## Supplementary material for "Shining a light on camouflage evolution: using genetic algorithms to determine the effects of geometry and lighting on optimal camouflage": _Combine_LightCamo_BG.txt

```
DIR = getDirectory("");

FileList = getFileList(DIR);

saveArray=newArray();

Array.show(FileList);


saveDIR = DIR +"Combined_LightCamo_BG.txt";


for(i=0;i<FileList.length;i++){

//Local
DIR2 = DIR + FileList[i]+"/Measure_Background_BG_2.5.txt";
if(File.exists(DIR2)){

STR = File.openAsString(DIR2);
Arr = split(STR,"\n");

if(i!=0) Arr=Array.deleteIndex(Arr,0); 

saveArray=Array.concat(saveArray,Arr);

//Global
DIR2 = DIR + FileList[i]+"/Measure_Background_BG_15.txt";
if(File.exists(DIR2)){

STR = File.openAsString(DIR2);
Arr = split(STR,"\n");

if(i!=0) Arr=Array.deleteIndex(Arr,0); 

saveArray=Array.concat(saveArray,Arr);

}

print(FileList[i]);
}


saveSTR = String.join(saveArray,"\n");
if(File.exists(saveDIR)) File.delete(saveDIR);
File.append(saveSTR, saveDIR );


waitForUser("DONE");
```
