## Supplementary material for "Shining a light on camouflage evolution: using genetic algorithms to determine the effects of geometry and lighting on optimal camouflage": _Combine_LightCamo_TG.txt

```
DIR = getDirectory("");

FileList = getFileList(DIR);

saveArray=newArray();

folderArray=newArray("1_Natural/","2_Diffuse/","3_Hybrid/");

saveDIR = DIR + "Combined_LightCamo_Skin.txt";
name = DIR + "Measure_LightCamo_Skin.txt";

for(i=0;i<FileList.length;i++){

for(j=0;j<folderArray.length;j++){

DIR2 = DIR + FileList[i]+folderArray[j];
if(File.exists(DIR2)){

FileList2 = getFileList(DIR2);
print(DIR2);
name=0;
for(l=0;l<FileList2.length;l++){
if(startsWith(FileList2[l],name))name=FileList2[l];
}

print(name);

STR = File.openAsString(DIR2+name);
Arr = split(STR,"\n");

if(i*3+j!=0) Arr=Array.deleteIndex(Arr,0); 

saveArray=Array.concat(saveArray,Arr);

}

}


print(FileList[i]);
}


saveDIR = DIR + "Combined_LightCamo_Render.txt";
name = DIR + "Measure_LightCamo_Render.txt";

for(i=0;i<FileList.length;i++){

for(j=0;j<folderArray.length;j++){

DIR2 = DIR + FileList[i]+folderArray[j];
if(File.exists(DIR2)){

FileList2 = getFileList(DIR2);
print(DIR2);
name=0;
for(l=0;l<FileList2.length;l++){
if(startsWith(FileList2[l],name))name=FileList2[l];
}

print(name);

STR = File.openAsString(DIR2+name);
Arr = split(STR,"\n");

if(i*3+j!=0) Arr=Array.deleteIndex(Arr,0); 

saveArray=Array.concat(saveArray,Arr);

}

}


print(FileList[i]);
}

saveSTR = String.join(saveArray,"\n");
if(File.exists(saveDIR)) File.delete(saveDIR);
File.append(saveSTR, saveDIR );


waitForUser("DONE");
```
