## Supplementary material for "Shining a light on camouflage evolution: using genetic algorithms to determine the effects of geometry and lighting on optimal camouflage": Batch_LightCamo_BG.txt

```
setBatchMode(false);

DIR = getDirectory("");

FileList = getFileList(DIR);

for(i=0;i<FileList.length;i++){
DIR2 = DIR + FileList[i] +"HabitatPhotos/";
print(FileList[i]);
run("Measure LightCamo BG 2.5", "directory=["+DIR2+"]");
run("Measure LightCamo BG 15", "directory=["+DIR2+"]");
}


waitForUser("DONE");
```
