## Supplementary material for "Shining a light on camouflage evolution: using genetic algorithms to determine the effects of geometry and lighting on optimal camouflage": Batch_LightCamo_TG_Skin.txt

```
setBatchMode(false);

DIR = getDirectory("");

FileList = getFileList(DIR);

for(i=0;i<FileList.length;i++){
print(FileList[i]);
DIR2 = DIR + FileList[i] +"1_Natural/";
print(DIR2);
if(File.exists(DIR2)) run("Measure LightCamo TG Skin", "treatment=["+DIR2+"]");
DIR2 = DIR + FileList[i] +"2_Diffuse/";
if(File.exists(DIR2)) run("Measure LightCamo TG Skin", "treatment=["+DIR2+"]");
DIR2 = DIR + FileList[i] +"3_Hybrid/";
if(File.exists(DIR2)) run("Measure LightCamo TG Skin", "treatment=["+DIR2+"]");
}


waitForUser("DONE");
```
