## Supplementary material for "Shining a light on camouflage evolution: using genetic algorithms to determine the effects of geometry and lighting on optimal camouflage": Measure_LightCamo_BG_2.5.txt

```
/*____________________________________________________________________

	Title: Reconstruct Stimuli
	Author: Jolyon Troscianko and George Hancock
	Date: 30/07/21
	
.................................................................................................................

Description:
''''''''''''''''''''''''''''''''

This code will reconstruct the stimuli based on the saved details.

*/


Sscale = 1;
Lscale = 2.5;
saveN = "Measure_LightCamo_BG_"+Lscale+".txt";

//Setup Gabor
//........................

nAngles = 4;
nOctaves = 8;
minS = Math.pow(2,nOctaves-1);


close("*");

TIF = ".tif";
JPG = ".jpg";
TXT = ".txt";


function TestPoint(Title) {
Dialog.createNonBlocking("TestPoint");
Dialog.createNonBlocking("Did " + Title + " work?");
Dialog.show();
}

setBatchMode(false);

pxPerMM = 4.4189; // <------------- Min Px Per MM scale


titleRow = newArray("Habitat","Background-ID");


//Measure Names
//........................

//BACKGROUND

//Simple Values

cN = newArray("L","A","B");


for(i=0;i<cN.length;i++){

titleRow = Array.concat(titleRow,"BG_E"+Lscale+"_"+cN[i]+"_mean");
titleRow = Array.concat(titleRow,"BG_E"+Lscale+"_"+cN[i]+"_stddv");

} //Channels


//Gabor Metrics
//--------------
for(i=0;i<cN.length;i++){

// Sum Gabor
for(s=0;s<nOctaves;s++){
titleRow = Array.concat(titleRow,"BG_E"+Lscale+"_"+cN[i]+"_Gabor_S"+s+1+"_contrast");
titleRow = Array.concat(titleRow,"BG_E"+Lscale+"_"+cN[i]+"_Gabor_S"+s+1+"_deviation");
titleRow = Array.concat(titleRow,"BG_E"+Lscale+"_"+cN[i]+"_Gabor_S"+s+1+"_peak");
titleRow = Array.concat(titleRow,"BG_E"+Lscale+"_"+cN[i]+"_Gabor_S"+s+1+"_orthogonal");
titleRow = Array.concat(titleRow,"BG_E"+Lscale+"_"+cN[i]+"_Gabor_S"+s+1+"_D0");
titleRow = Array.concat(titleRow,"BG_E"+Lscale+"_"+cN[i]+"_Gabor_S"+s+1+"_D90");
titleRow = Array.concat(titleRow,"BG_E"+Lscale+"_"+cN[i]+"_Gabor_S"+s+1+"_D45");
titleRow = Array.concat(titleRow,"BG_E"+Lscale+"_"+cN[i]+"_Gabor_S"+s+1+"_D135");
}


} //Channels


saveArray=newArray();
titleSTR = String.join(titleRow,"\t");


//setBatchMode(true);

//=================================

//Generate Arrays

//=================================

HabType = newArray(26);
LightType = newArray(26);


GenNum =  newArray(26);

BgChoice =  newArray(26);
IDChoice = newArray(26);
SpH_X = newArray(26);
SpH_Y = newArray(26);
SpH_A = newArray(26);
SpH_W = newArray(26);
SpH_H = newArray(26);

SD_X = newArray(26);
SD_Y = newArray(26);

Bg_X =  newArray(26);
Bg_Y =  newArray(26);
Vert_Flip = newArray(26);
Horiz_Flip = newArray(26);

FitnessArray = newArray(26);

MeasureArray1 = newArray(26);
MeasureArray2 = newArray(26);
MeasureArray3 = newArray(26);
MeasureArray4 = newArray(26);
MeasureArray5 = newArray(26);
MeasureArray6 = newArray(26);
MeasureArray7 = newArray(26);

//=================================
//Functions
//=================================

function 	roiGetList(String1){


roiList1 = newArray();
roiLocs1 = newArray();
roiFullList1 = newArray();
nROIs1 = roiManager("count");

for(j=0; j<nROIs1; j++){
	roiManager("Select", j);
	tStr = getInfo("selection.name");
	roiFullList1 = Array.concat(roiFullList1, tStr);
	if(endsWith(tStr, String1) == true){
		roiList1 = Array.concat(roiList1, tStr);
		roiLocs1= Array.concat(roiLocs1, j);
		}
	}

return roiLocs1;

}


function TestPoint(Title) {
Dialog.createNonBlocking("TestPoint");
Dialog.createNonBlocking("Did " + Title + " work?");
Dialog.show();
}

// Index
//---------------------------------------------------
// Allows you to obtain the index of a Value within an Array.

  function index(a, value) {
      for (i=0; i<a.length; i++)
          if (a[i]==value) return i;
      return -1;
  }

/*
==============Background Folder Choice===========================
*/

Count1 = roiManager("count");

if(Count1!=0) { 
roiManager("Delete");
}


FilePath = getDirectory("Directory");

FileList = getFileList(FilePath);


BackgroundImages=newArray();

for(i=0;i<FileList.length;i++){

if(startsWith(FileList[i],"N_back")) BackgroundImages=Array.concat(BackgroundImages,FileList[i]);
if(startsWith(FileList[i],"D_back")) BackgroundImages=Array.concat(BackgroundImages,FileList[i]);

}

Habitat = File.getParent(FilePath);


//Delete If Already Written
//.........................
saveDIR = Habitat+"/"+saveN;
if(File.exists(saveDIR)) File.delete(saveDIR);
if(!File.exists(saveDIR)) File.append(titleSTR, saveDIR);


Habitat = File.getName(Habitat);
Habitat = replace(Habitat,"/","");


for(i=0; i<BackgroundImages.length; i++){ //Loop


//Open Image
//........................

tempPath = FilePath + BackgroundImages[i];

while(isOpen("background")==0){
open(tempPath);
rename("background");
}

run("To ROI Manager");


//Rescale
//........................

selectImage("background"); // Use the 15x ROI size

SPHERE = roiGetList("sphere");

roiManager("select",SPHERE);
getStatistics(area);
wl = Math.sqrt(area);

scale=minS/(wl);

w=getWidth()*scale;
h=getHeight()*scale;

run("Select None");

run("Size...", "width=w height=h depth=1 constrain average interpolation=None");


	for(l=0; l<roiManager("count"); l++){
				
	roiManager("select", l);		
	run("Scale... ", "x=&scale y=&scale");			
	roiManager("Update");
	
	}//l
	
//Local Background Scale
//........................


roiManager("select",SPHERE);
	roiManager("Add");
	roiManager("select",roiManager("count")-1);
	roiManager("rename", "Local");
	

BackgroundN=getTitle();
run("Lab Stack");
	
//Re-Angle to Shadow
//........................


SHADOW = roiGetList("shadow");

roiManager("select",SPHERE[0]);
Roi.getBounds(x,y,w,h);
		circleX =  x + w/2;
		circleY = y + w/2;
		Top = circleY - w;

if(SHADOW.length>0){

roiManager("select",SHADOW[0]);
Roi.getContainedPoints(xpoints,ypoints);
	shadowX =  xpoints[0];
	shadowY = ypoints[0];
makeSelection("angle",newArray(shadowX,circleX,circleX),newArray(shadowY,circleY,Top));
roiManager("add");
roiManager("select", roiManager("count")-1  );
roiManager("rename", "angle");

angleShadow =  getValue("Angle");

	//----Light Angle

	angleLight = angleShadow;

	//Clock Wise Conversion

	negativeCheck = shadowX - circleX;

		if  (negativeCheck > 0) {
			angleLight = angleLight * (-1);
			} else {
			angleLight=angleLight;
			}


aR = angleLight-180;
roiManager("select",roiManager("count")-1);
roiManager("Delete");
}


roiManager("select",roiManager("count")-1);

if(SHADOW.length>0){
run("Rotate... ", "angle=&aR grid=1 interpolation=Bilinear stack");
}

//Local Background Scale
//........................


roiManager("select",SPHERE);
run("Scale... ", "x=Lscale y=Lscale centered");
//run("Fit Circle");
	roiManager("Add");
	roiManager("select",Array.concat(SPHERE,roiManager("count")-1));
	roiManager("XOR");
	roiManager("Add");
	roiManager("select",roiManager("count")-1);
	roiManager("rename", "Local");
	

BackgroundN=getTitle();

run("Crop");
roiManager("select",roiManager("count")-1);
Roi.move(0,0);
roiManager("Update");


resultsArray=newArray(Habitat,BackgroundImages[i]);


selectImage("background");
roiManager("select",roiManager("count")-1);
for(s=0;s<nSlices;s++){
setSlice(s+1);
getStatistics(area,mean,min,max,dev);
mean=d2s(mean, -50);
dev=d2s(dev, -50);
//resultsArray=Array.concat(resultsArray,mean,dev);
}


setBatchMode(true);


//Regular Values
//........................

for(f=0;f<3;f++){
selectImage("background");
roiManager("select",roiManager("count")-1);
setSlice(f+1);
getStatistics(area,mean,min,max,dev);
resultsArray=Array.concat(resultsArray,d2s(mean, -50));
resultsArray=Array.concat(resultsArray,d2s(dev, -50));
}


//Gabor Values
//........................

for(f=0;f<3;f++){
selectImage("background");
roiManager("select",roiManager("count")-1);
setSlice(f+1);
run("Gabor ROI Bandpass Smooth", "number_of_angles="+nAngles+" sigma=2 gamma=1 frequency=3 number_of_octaves="+nOctaves+" label=BG-1");
rename("GABOR");


roiManager("select",roiManager("count")-1);

// Sum Gabor
for(s=0;s<nOctaves;s++){
GabArray = newArray(nAngles);
for(a=0;a<nAngles;a++){
setSlice(s*nAngles+a+1);
getStatistics(area,mean,min,max,dev);
GabArray[a]=dev;
dev=d2s(dev, -50);
//resultsArray=Array.concat(resultsArray,dev);
}
Array.getStatistics(GabArray,min,max,mean,dev);


mxInd = index(GabArray,max);
mnInd = mxInd+((GabArray.length-1)/2);
if(mnInd>GabArray.length-1) mnInd=mnInd-(GabArray.length-1);

resultsArray=Array.concat(resultsArray,d2s(mean, -50));
resultsArray=Array.concat(resultsArray,d2s(dev, -50));
resultsArray=Array.concat(resultsArray,d2s(max, -50));
resultsArray=Array.concat(resultsArray,d2s(GabArray[mnInd], -50));
resultsArray=Array.concat(resultsArray,d2s(GabArray[0], -50));
resultsArray=Array.concat(resultsArray,d2s(GabArray[2], -50));
resultsArray=Array.concat(resultsArray,d2s(GabArray[1], -50));
resultsArray=Array.concat(resultsArray,d2s(GabArray[3], -50));
}


}//f

	
	setBatchMode(false);
	


	resultStr = String.join(resultsArray,"\t");

	//saveArray=Array.concat(saveArray,resultStr);
	
	File.append(resultStr, saveDIR );


	while(roiManager("count")>0){
	roiManager("select", Array.getSequence(roiManager("count")) );
	roiManager("delete");
	}
		
	


	close("*");
	


} // Loop


saveSTR = String.join(saveArray,"\n");


//File.append(saveSTR, saveDIR );


if(isOpen("Log")) close("Log");

print("DONE");


 
```
