## Supplementary material for "Shining a light on camouflage evolution: using genetic algorithms to determine the effects of geometry and lighting on optimal camouflage": Measure_LightCamo_TG_Render.txt

```
/*____________________________________________________________________

	Title: Reconstruct Stimuli
	Author: Jolyon Troscianko and George Hancock
	Date: 30/07/21
	
.................................................................................................................

Description:
''''''''''''''''''''''''''''''''

This code will reconstruct the stimuli based on the saved details.

*/

close("*");

TIF = ".tif";
JPG = ".jpg";
TXT = ".txt";


function TestPoint(Title) {
Dialog.createNonBlocking("TestPoint");
Dialog.createNonBlocking("Did " + Title + " work?");
Dialog.show();
}


while(roiManager("count")>0){
roiManager("select", Array.getSequence(roiManager("count")) );
roiManager("delete");
}
		

Treatment = getDirectory("Treatment");


Sscale = 1;
Lscale = 2.5;
saveN = "Measure_LightCamo_Render";


//Setup Gabor
//........................

nAngles = 4;
nOctaves = 8;
minS = Math.pow(2,nOctaves-1);


pxPerMM = 4.4189; // <------------- Min Px Per MM scale


Lighting = File.getName(Treatment);
Lighting = replace(Lighting,"/","");

Habitat=File.getParent(Treatment);
Habitat = File.getName(Habitat);
Habitat = replace(Habitat,"/","");

print(Lighting);
print(Habitat);


titleRow = newArray("Habitat","Lighting","Generation","Target-ID","Background-ID","Unique-ID", "Unique-Render-ID");

titleRow = Array.concat(titleRow,"TG_Render_L_mean","TG_Render_L_stddev");
titleRow = Array.concat(titleRow,"TG_Render_A_mean","TG_Render_A_stddev");
titleRow = Array.concat(titleRow,"TG_Render_B_mean","TG_Render_B_stddev");


cN = newArray("L","A","B");
for(i=0;i<cN.length;i++){
// Sum Gabor
for(s=0;s<nOctaves;s++){
titleRow = Array.concat(titleRow,"TG_Render_E_"+cN[i]+"_Gabor_S"+s+1+"_contrast");
titleRow = Array.concat(titleRow,"TG_Render_E_"+cN[i]+"_Gabor_S"+s+1+"_deviation");
titleRow = Array.concat(titleRow,"TG_Render_E_"+cN[i]+"_Gabor_S"+s+1+"_peak");
titleRow = Array.concat(titleRow,"TG_Render_E_"+cN[i]+"_Gabor_S"+s+1+"_orthogonal");
titleRow = Array.concat(titleRow,"TG_Render_E_"+cN[i]+"_Gabor_S"+s+1+"_D0");
titleRow = Array.concat(titleRow,"TG_Render_E_"+cN[i]+"_Gabor_S"+s+1+"_D90");
titleRow = Array.concat(titleRow,"TG_Render_E_"+cN[i]+"_Gabor_S"+s+1+"_D45");
titleRow = Array.concat(titleRow,"TG_Render_E_"+cN[i]+"_Gabor_S"+s+1+"_D135");
}
}

titleSTR = String.join(titleRow,"\t");


//setBatchMode(true);

//=================================

//Generate Arrays

//=================================

HabType = newArray(26);
LightType = newArray(26);


GenNum =  newArray(26);

BgChoice =  newArray(26);
IDChoice = newArray(26);
SpH_X = newArray(26);
SpH_Y = newArray(26);
SpH_A = newArray(26);
SpH_W = newArray(26);
SpH_H = newArray(26);

SD_X = newArray(26);
SD_Y = newArray(26);

Bg_X =  newArray(26);
Bg_Y =  newArray(26);
Vert_Flip = newArray(26);
Horiz_Flip = newArray(26);

FitnessArray = newArray(26);

MeasureArray1 = newArray(26);
MeasureArray2 = newArray(26);
MeasureArray3 = newArray(26);
MeasureArray4 = newArray(26);
MeasureArray5 = newArray(26);
MeasureArray6 = newArray(26);
MeasureArray7 = newArray(26);

//=================================
//Functions
//=================================

function 	roiGetList(String1){


roiList1 = newArray();
roiLocs1 = newArray();
roiFullList1 = newArray();
nROIs1 = roiManager("count");

for(j=0; j<nROIs1; j++){
	roiManager("Select", j);
	tStr = getInfo("selection.name");
	roiFullList1 = Array.concat(roiFullList1, tStr);
	if(startsWith(tStr, String1) == true){
		roiList1 = Array.concat(roiList1, tStr);
		roiLocs1= Array.concat(roiLocs1, j);
		}
	}

return roiLocs1;

}


function TestPoint(Title) {
Dialog.createNonBlocking("TestPoint");
Dialog.createNonBlocking("Did " + Title + " work?");
Dialog.show();
}

// Index
//---------------------------------------------------
// Allows you to obtain the index of a Value within an Array.

  function index(a, value) {
      for (i=0; i<a.length; i++)
          if (a[i]==value) return i;
      return -1;
  }

/*
==============Background Folder Choice===========================
*/


saveDIR = Treatment+"/"+saveN+".txt";
print(saveDIR);
if(File.exists(saveDIR)) File.delete(saveDIR);
if(!File.exists(saveDIR)) File.append(titleSTR, saveDIR);


for(GV=0; GV<=20; GV++){

Count1 = roiManager("count");

if(Count1!=0) { 
roiManager("Delete");
}

genFilePath = Treatment+"Combined_GenPat_"+GV+"/";


genFilePathAlt = replace(genFilePath,"\\","//");
paths = split(genFilePathAlt,"//");
Gen=split(paths[paths.length-1],"_");
Gen=Gen[Gen.length-1];
Gen=replace(Gen,"//","");

parent = File.getParent(genFilePath);


genName = File.getName(genFilePath);

if( !startsWith(genName, "Combined_") ) genFilePath = replace(genFilePath,"GenPat", "Combined_GenPat");

genNumber = replace(genName,"Combined_GenPat_","");
genNumber = replace(genNumber,"GenPat_","");

print("genNum", genNumber);


genNumber = parseFloat(genNumber );

settingsFilePath = genFilePath + "Backgrounds.txt";

settingsString = File.openAsString(settingsFilePath); 

settingsRows = split(settingsString, "\n");

HabType = newArray(26);
LightType = newArray(26);
GenNum =  newArray(26);

BgChoice =  newArray(26);
IDChoice = newArray(26);

SpH_X = newArray(26);
SpH_Y = newArray(26);
SpH_A = newArray(26);
SpH_W = newArray(26);
SpH_H = newArray(26);

SD_X = newArray(26);
SD_Y = newArray(26);

Bg_X =  newArray(26);
Bg_Y =  newArray(26);
Vert_Flip = newArray(26);
Horiz_Flip = newArray(26);

ROI_Orient = newArray(26);

for(i=0;i<settingsRows.length-1;i++){
tArray = split(settingsRows[i+1], "\t");

HabType[i] = tArray[0];
LightType[i] = tArray[1];
GenNum[i] = tArray[2];

BgChoice[i] = tArray[3];
IDChoice[i] = tArray[4];

SpH_X[i] = tArray[5];
SpH_Y[i] = tArray[6];
SpH_A[i] = tArray[7];
SpH_W[i] = tArray[8];
SpH_H[i] = tArray[9];

SD_X[i] = tArray[10];
SD_Y[i] = tArray[11];

Bg_X[i] = tArray[12];
Bg_Y[i] = tArray[13];
Vert_Flip[i] = tArray[14];
Horiz_Flip[i] = tArray[15];

ROI_Orient[i]  = tArray[16];
}


// Obtain Background Type
//--------------------------------------

parentFilePath = File.getParent(genFilePath);


PttnFilePath = parentFilePath +  "/GenPat_"+genNumber+"/";

BkgFilePath = File.getParent(parentFilePath) +  "/HabitatPhotos/";


// Obtain Opacity Values
//--------------------------------------

generationPath = parentFilePath + "/gen_" +  genNumber + "_genes.txt";

print(generationPath);

generationInUse=File.openAsString(generationPath);	// open txt data file
generationInUseRows=split(generationInUse, "\n");

generationInUseRow1= split(generationInUseRows[0], "\t");
glossPttnIndex=index(generationInUseRow1, "gls_lvl_mac");
glossBkgIndex=index(generationInUseRow1, "gls_lvl_bkg");


arrayID=newArray();
arrayGlossPttn=newArray();
arrayGlossBkg=newArray();

for(i=1; i<generationInUseRows.length; i++){

Temp= split(generationInUseRows[i], "\t");

arrayID=Array.concat(arrayID,Temp[0]);

arrayGlossPttn = Array.concat(arrayGlossPttn,Temp[glossPttnIndex]);

arrayGlossBkg = Array.concat(arrayGlossBkg,Temp[glossBkgIndex]);

}


dummyPath = parentFilePath + "/Dummy/dummyTarget_" +  genNumber + ".txt";


dummyInUse=File.openAsString(dummyPath);	// open txt data file
dummyInUseRows=split(dummyInUse, "\n");

dummyArray = split(dummyInUseRows[0], "\t");

dummyGlossPttn = dummyArray[glossPttnIndex];
dummyGlossBkg = dummyArray[glossBkgIndex];


// Cropping and Combining
//--------------------------------------
for(i=1; i<25; i++){

tempPath = BkgFilePath + BgChoice[i] + ".tif";

while(isOpen("background")==0){
open(tempPath);
rename("background");
}

run("To ROI Manager");


glossPath = replace(tempPath, "_background_", "_gloss_"); 

while(isOpen("glossMat")==0){
open(glossPath);
rename("glossMat");
}

while(isOpen("glossBkg")==0){
open(glossPath);
rename("glossBkg");
}


PatDir = PttnFilePath + IDChoice[i] + ".tif";

open(PatDir);
rename("camouflage");


MaticulationDir = PttnFilePath +  "gloss_" + IDChoice[i] + ".tif";

open(MaticulationDir);
rename("maticulation");


//Opacity Values
//-----------------------------------------------

if(!startsWith(IDChoice[i],"dummy")){

indexTemp = index(arrayID, IDChoice[i]);

currentOpacity1 = arrayGlossPttn[indexTemp];

currentOpacity2 = arrayGlossBkg[indexTemp];


} else {

currentOpacity1 = dummyGlossPttn;

currentOpacity2 = dummyGlossBkg;

}


opacityString = "="+currentOpacity1 + ",="+currentOpacity2;

run("ButtonGame PatternGloss", opacityString);

//-----------------------------------------------

close("camouflage");
close("glossBkg");
close("glossMat");
close("maticulation");


SPHERE = roiGetList("sphere");


//Re-Angle to Shadow
//........................


SHADOW = roiGetList("shadow");

roiManager("select",SPHERE[0]);
Roi.getBounds(x,y,w,h);
		circleX =  x + w/2;
		circleY = y + w/2;
		Top = circleY - w;


if(SHADOW.length>0){

roiManager("select",SHADOW[0]);
Roi.getContainedPoints(xpoints,ypoints);
	shadowX =  xpoints[0];
	shadowY = ypoints[0];
makeSelection("angle",newArray(shadowX,circleX,circleX),newArray(shadowY,circleY,Top));
roiManager("add");
roiManager("select", roiManager("count")-1  );
roiManager("rename", "angle");

angleShadow =  getValue("Angle");

	//----Light Angle

	angleLight = angleShadow;

	//Clock Wise Conversion

	negativeCheck = shadowX - circleX;

		if  (negativeCheck > 0) {
			angleLight = angleLight * (-1);
			} else {
			angleLight=angleLight;
			}


aR = angleLight-180;
roiManager("select",roiManager("count")-1);
roiManager("Delete");
}

roiManager("select",SPHERE);

if(SHADOW.length>0){
roiManager("select", SPHERE);
run("Rotate... ", "angle=&aR grid=1 interpolation=Bilinear stack");
}

//Rescale
//........................

selectImage("background"); // Use the 15x ROI size


roiManager("select",SPHERE);
getStatistics(area);
wl = Math.sqrt(area)*(Sscale);

scale=minS/(wl);

w=getWidth()*scale;
h=getHeight()*scale;

run("Select None");

run("Size...", "width=w height=h depth=1 constrain average interpolation=None");


	for(l=0; l<roiManager("count"); l++){
				
	roiManager("select", l);		
	run("Scale... ", "x=&scale y=&scale");			
	roiManager("Update");
	
	}//l
	


roiManager("select",SPHERE);
	run("Enlarge...", "enlarge=-1");
	roiManager("Add");
	roiManager("select",roiManager("count")-1);
	roiManager("rename", "Local");
	
	
	run("Crop");
	roiManager("select",roiManager("count")-1);
	Roi.move(0,0);
	roiManager("Update");
	
	

run("Lab Stack");


//titleRow = newArray("Habitat","Lighting","Generation","Target-ID","Background-ID");


resultsArray=newArray(Habitat,Lighting,GV,IDChoice[i],BgChoice[i]+".tif",Habitat+"."+Lighting+"."+IDChoice[i],Habitat+"."+Lighting+"."+IDChoice[i]+"."+BgChoice[i]);


//Base Measures
//........................
for(f=0;f<3;f++){
selectImage("background");
roiManager("select",roiManager("count")-1);
setSlice(f+1);
getStatistics(area,mean,min,max,dev);
mean=d2s(mean, -50);
dev=d2s(dev, -50);
resultsArray=Array.concat(resultsArray,d2s(mean, -50));
resultsArray=Array.concat(resultsArray,d2s(dev, -50));
}


	
//Gabor Measure
//........................


for(f=0;f<3;f++){
selectImage("background");
roiManager("select",roiManager("count")-1);
setSlice(f+1);
run("Gabor ROI Bandpass Smooth", "number_of_angles="+nAngles+" sigma=2 gamma=1 frequency=3 number_of_octaves="+nOctaves+" label=BG-1");
rename("GABOR");

roiManager("select",roiManager("count")-1);

// Sum Gabor
for(s=0;s<nOctaves;s++){
GabArray = newArray(nAngles);
for(a=0;a<nAngles;a++){
setSlice(s*nAngles+a+1);
getStatistics(area,mean,min,max,dev);
GabArray[a]=dev;
dev=d2s(dev, -50);
//resultsArray=Array.concat(resultsArray,dev);
}
Array.getStatistics(GabArray,min,max,mean,dev);


mxInd = index(GabArray,max);
mnInd = mxInd+((GabArray.length-1)/2);
if(mnInd>GabArray.length-1) mnInd=mnInd-(GabArray.length-1);

resultsArray=Array.concat(resultsArray,d2s(mean, -50));
resultsArray=Array.concat(resultsArray,d2s(dev, -50));
resultsArray=Array.concat(resultsArray,d2s(max, -50));
resultsArray=Array.concat(resultsArray,d2s(GabArray[mnInd], -50));
resultsArray=Array.concat(resultsArray,d2s(GabArray[0], -50));
resultsArray=Array.concat(resultsArray,d2s(GabArray[2], -50));
resultsArray=Array.concat(resultsArray,d2s(GabArray[1], -50));
resultsArray=Array.concat(resultsArray,d2s(GabArray[3], -50));

}

}// N channels


//Save
resultStr = String.join(resultsArray,"\t");
File.append(resultStr, saveDIR );
	
	
		while(roiManager("count")>0){
	roiManager("select", Array.getSequence(roiManager("count")) );
	roiManager("delete");
	}
		
	close("*");

}// Population Size


}// generations


//File.append(saveSTR, saveDIR );


if(isOpen("Log")) close("Log");

print("DONE");


 
```
