## Supplementary material for "Shining a light on camouflage evolution: using genetic algorithms to determine the effects of geometry and lighting on optimal camouflage": Import_Normalised_PLY.txt

```
/*
_______________________________________________________________________

	Title: RNL Measure Distances
	Author: Jolyon Trosckianko & George Hancock
	Date: 10/03/2023
.................................................................................................................

Description:
''''''''''''''''''''''''''''''''

This tool imports a .ply map into imageJ as a height map, slightly modified
from Jolyon's code by GH to work for normalised maps from MeshLab

_________________________________________________________________________
*/


//----------Variables to play with-------------
resolution = 0.001; // the desired reconstruced resolution, 0.001=millimetres
header = 4; // the number of rows at the start of the OBJ file to ignore
nanRadius = 15; // if the depth map has black "NaN" holes in it increase this radius

path = File.openDialog("Select PLY point cloud");


rawheading = File.openAsRawString(path, 1000);
heading = split(rawheading, "\n");


header = replace(heading[3], "element vertex ", "");
nRows = parseInt(header);
setBatchMode(true);


// Find end of header.

startByte = lastIndexOf(rawheading, "end_header") + 11;


imgBytes = nRows * 96; // 280 byes per row

run("Raw...", "open=[&path] image=[1-bit Bitmap] width=&imgBytes height=1 offset=&startByte");


bin = newArray(imgBytes);

for(x=0; x<imgBytes; x++)
	if(getPixel(x,0) == 0)
		bin[x] = 0;
	else bin[x] = 1;

close();

//for(Z=0;Z<400;Z++){

j=0;
count = 0;
row = 0;
rep=0;

x = newArray(nRows);
y = newArray(nRows);
z = newArray(nRows);

r = newArray(nRows);
g = newArray(nRows);
b = newArray(nRows);

for(i=0; i<nRows; i++){
	x[i] = NaN;
	y[i] = NaN;
	z[i] = NaN;
}

Array.show(x,y,z);
j=0;
gate=0;


while(gate==0){

gate=1;
if(j+8+32<bin.length){

fl = newArray(32);

// convert from little-endian stupid byte order to big endian standard
for(i=0; i<8; i++)
	fl[i+24] = bin[j+i];
for(i=0; i<8; i++)
	fl[i+16] = bin[j+i+8];
for(i=0; i<8; i++)
	fl[i+8] = bin[j+i+16];
for(i=0; i<8; i++)
	fl[i] = bin[j+i+24];


// sign
si = -1;
if(fl[0] == 0)
	si = 1;

// exponent
ex = 0;
for(i=1; i<=8; i++)
	if(fl[i] == 1)
		ex += pow(2,8-i);
ex -= 127;

// mantissa
//-----------------------------
ma = 1;
for(i=0; i<23; i++)
	if(fl[i+9] == 1)
		ma += pow(2,-1*(i+1));

res = si*ma*pow(2,ex);


if(count == 0)
	x[row] = res;
if(count == 1)
	z[row] = -1*res; 
if(count == 2)
	y[row] = res;

count ++;
if(count == 3){
	j = j+0;
	count = 0;
	row++;
	rep++;
	//print("-------");
	//print(rep);
	//print("-------");
	
	
	//if(row>6){
	//Array.show(r,x,y,z); 
	//exit
	//}
	
}

j+=32;


if(isNaN(y[nRows-1]))gate=0;

} // (if)

//if(row>1) gate=1; // (Z)

}// while gate


Array.show(r,x,y,z); 


Array.getStatistics(x,min,max,mean);
sumX = mean*x.length;
Array.getStatistics(y,min,max,mean);
sumY = mean*y.length;
Array.getStatistics(z,min,max,mean);
sumZ = mean*z.length;

print(sumX);
print(sumY);
print(sumZ);

warningGate=0;

if(Math.sqr(sumX)<1) warningGate=1;
if(Math.sqr(sumY)<1) warningGate=1;
if(Math.sqr(sumZ)<1) warningGate=1;

if(isNaN(sumX)) warningGate=1;
if(isNaN(sumY)) warningGate=1;
if(isNaN(sumZ)) warningGate=1;


//print(Z);
//if(warningGate==0) exit("It Worked!");


//}// Z


//if(warningGate==1) waitForUser("WARNING Adjust indicies");


//-----------------Measure arrays------------------
Array.getStatistics(x, xmin, xmax);
Array.getStatistics(y, ymin, ymax);
Array.getStatistics(z, zmin, zmax);

print("x min: " + xmin + " x max: " + xmax);
print("y min: " + ymin + " y max: " + ymax);
print("z min: " + zmin + " z max: " + zmax);

w = (xmax-xmin)/resolution;
h = (ymax-ymin)/resolution;


//-------------Create new image of correct size & resolution----------------
newImage("Depth Map", "32-bit black", w, h, 1);
run("Select All");
run("Set...", "value=NaN");
run("Select None");
setMinAndMax(zmin/resolution, zmax/resolution);


//-----------------Fill image with points from cloud-------------------
for(i=0; i<x.length; i++){
	
	x2 = round((x[i] - xmin) / resolution );
	y2 = round((y[i] - ymin) / resolution );

	setPixel(x2, y2, z[i]/resolution);
}

run("Remove NaNs...", "radius=&nanRadius");
setBatchMode("show");


//-------------Create new image of correct size & resolution----------------
newImage("R", "32-bit black", w, h, 1);
run("Select All");
run("Set...", "value=NaN");
run("Select None");

//-----------------Fill image with points from cloud-------------------
for(i=0; i<x.length; i++){
	x2 = round((x[i] - xmin) / resolution );
	y2 = round((y[i] - ymin) / resolution );
	setPixel(x2, y2, r[i]);
}
run("Remove NaNs...", "radius=&nanRadius");
setMinAndMax(0, 255);
run("8-bit");

newImage("G", "32-bit black", w, h, 1);
run("Select All");
run("Set...", "value=NaN");
run("Select None");
for(i=0; i<x.length; i++){
	x2 = round((x[i] - xmin) / resolution );
	y2 = round((y[i] - ymin) / resolution );
	setPixel(x2, y2, g[i]);
}
run("Remove NaNs...", "radius=&nanRadius");
setMinAndMax(0, 255);
run("8-bit");

newImage("B", "32-bit black", w, h, 1);
run("Select All");
run("Set...", "value=NaN");
run("Select None");
for(i=0; i<x.length; i++){
	x2 = round((x[i] - xmin) / resolution );
	y2 = round((y[i] - ymin) / resolution );
	setPixel(x2, y2, b[i]);
};
run("Remove NaNs...", "radius=&nanRadius");
setMinAndMax(0, 255);
run("8-bit");
```
