## Supplementary material for "Shining a light on camouflage evolution: using genetic algorithms to determine the effects of geometry and lighting on optimal camouflage": PLY_Labeler.txt

```
openDIR=File.openDialog("Select Scan");


parentDIR = File.getParent(openDIR);

saveDIR = parentDIR+"/";


print(openDIR);


run("Import Normalised PLY", openDIR);


while(roiManager("count")>0){
roiManager("select",Array.getSequence(roiManager("count")));
roiManager("delete");
}
run("Select None");

getSelectionBounds(x, y, width, height);
cX = x+width/2;
cY = y+height/2;

roiManager("deselect");
setTool("oval");

makeOval(cX-60,cY-60,120,120);
run("Enhance Contrast...", "saturated=0.3");

makeOval(cX-15,cY-15,30,30);


waitForUser("Draw a circle around the SPHERE");
roiManager("Add");
roiManager("Select", roiManager("count")-1);
roiManager("Rename","SPHERE");

run("Select None");

getStatistics(area,mean,min,max);
setThreshold(min,max);
run("Create Selection");
roiManager("Add");
roiManager("select",newArray(0,1));
roiManager("XOR");
getStatistics(area,mean,min,max);
roiManager("select",1);
run("Make Inverse");
run("Set...","value=mean");
setThreshold(0,0);

roiManager("deselect");
roiManager("select",1);
roiManager("delete");

run("Select None");

run("Enhance Contrast...", "saturated=0.3");


roiManager("deselect");
setTool("polygon");
waitForUser("Draw a polygon around the image");
roiManager("Add");
roiManager("Select", roiManager("count")-1);
roiManager("Rename","POLYGON");

roiManager("select", newArray(0,1));
roiManager("XOR");
roiManager("ADD");
roiManager("Select", roiManager("count")-1);
roiManager("Rename","BACKGROUND");

roiManager("deselect");

roiManager("select", 0);
getSelectionBounds(x, y, width, height);
cX = x+width/2;
cY = y+height/2;

makeOval(cX-150,cY-150,300,300);
roiManager("ADD");
roiManager("Select", roiManager("count")-1);
roiManager("Rename","LOCAL");

roiManager("Select", newArray(0,2));
roiManager("XOR");
roiManager("ADD");
roiManager("Select", roiManager("count")-1);
roiManager("Rename","LOCAL_BG");


run("From ROI Manager");

saveAs("Tiff", saveDIR + "Depth Map.tif");
print("SAVED");
close("*");
```
