## Supplementary material for "Shining a light on camouflage evolution: using genetic algorithms to determine the effects of geometry and lighting on optimal camouflage": Generate_Stimuli_(a).txt

```
// TestPoint
//---------------------------------------------------
// Allows you to obtain the index of a Value within an Array.

function TestPoint(Title) {
Dialog.createNonBlocking("TestPoint");
Dialog.createNonBlocking("Did " + Title + " work?");
Dialog.show();

}


// Index
//---------------------------------------------------
// Allows you to obtain the index of a Value within an Array.

  function index(a, value) {
      for (i=0; i<a.length; i++)
          if (a[i]==value) return i;
      return -1;
  }


setBatchMode(true);

PatternTemplate = getDirectory("plugins") + "ButtonGame CamoGen/PatternTemplate_(a).txt";


	
GenesString=File.openAsString(PatternTemplate);	// open txt data file
GenesRows=split(GenesString, "\n");
Var0 = 	newArray();
Var1 =  newArray();
Var2 =  newArray();
Var3 =  newArray();
Var4 =  newArray();
Var5 =  newArray();
Var6 =  newArray();
Var7 =  newArray();
Var8 =	newArray();
Var9 = 	newArray();
Var10 = newArray();
Var11 = newArray();
Var12 = newArray();
Var13 = newArray();
Var14 = newArray();
Var15 = newArray();
Var16 = newArray();
Var17 = newArray();
Var18 = newArray();
Var19 = newArray();
Var20 = newArray();
Var21 = newArray();
Var22 = newArray();
Var23 = newArray();
Var24 = newArray();
Var25 = newArray();
Var26 = newArray();
Var27 = newArray();
Var28 = newArray();
Var29 = newArray();
Var30 = newArray();
Var31 = newArray();
Var32 = newArray();
Var33 = newArray();
Var34 = newArray();
Var35 = newArray();
Var34 = newArray();
Var35 = newArray();
Var36 = newArray();
Var37 = newArray();
Var38 = newArray();
Var39 = newArray();
Var40 = newArray();
Var41 = newArray();
Var42 = newArray();
Var43 = newArray();
Var44 = newArray();
Var45 = newArray();
Var46 = newArray();

Temp = split(GenesRows[0],"\t");
v0=index(Temp, "ID");
v1=index(Temp, "ptn_dim_xcp");
v2=index(Temp, "ptn_dim_ycp");
v3=index(Temp, "ptn_dim_wdt");
v4=index(Temp, "ptn_dim_asr");
v5=index(Temp, "ptn_dim_agl");
v6=index(Temp, "ptn_grd_cvr");
v7=index(Temp, "ptn_grd_sig");
v8=index(Temp, "ptn_grd_hgt");
v9=index(Temp, "ptn_grd_agl");


v10=index(Temp, "eem_int_lvl");
v11=index(Temp, "eem_int_rto");

v12=index(Temp, "eem_sig_lvl");
v13=index(Temp, "eem_sig_rto");

v14=index(Temp, "eem_exp_lvl");
v15=index(Temp, "eem_exp_rto");


v16=index(Temp, "col_mac_lmv");
v17=index(Temp, "col_mac_rgv");
v18=index(Temp, "col_mac_byv");

v19=index(Temp, "col_top_lmv");
v20=index(Temp, "col_top_rgv");
v21=index(Temp, "col_top_byv");

v22=index(Temp, "col_bot_lmv");
v23=index(Temp, "col_bot_rgv");
v24=index(Temp, "col_bot_byv");;

v25=index(Temp, "col_grd_sig");
v26=index(Temp, "col_grd_hgt");

v27=index(Temp, "spk_one_lvl");
v28=index(Temp, "spk_one_rto");
v29=index(Temp, "spk_one_sig");
v30=index(Temp, "spk_one_ycp");

v31=index(Temp, "spk_two_lvl");
v32=index(Temp, "spk_two_rto");
v33=index(Temp, "spk_two_sig");
v34=index(Temp, "spk_two_ycp");


for(i=1; i<GenesRows.length; i++){
Temp = split(GenesRows[i],"\t");

Var0 = Array.concat(Var0,Temp[v0]);
Var1 = Array.concat(Var1,Temp[v1]);
Var2 = Array.concat(Var2,Temp[v2]);
Var3 = Array.concat(Var3,Temp[v3]);
Var4 = Array.concat(Var4,Temp[v4]);
Var5 = Array.concat(Var5,Temp[v5]);
Var6 = Array.concat(Var6,Temp[v6]);
Var7 = Array.concat(Var7,Temp[v7]);
Var8 = Array.concat(Var8,Temp[v8]);
Var9 = Array.concat(Var9,Temp[v9]);
Var10 = Array.concat(Var10,Temp[v10]);
Var11 = Array.concat(Var11,Temp[v11]);
Var12 = Array.concat(Var12,Temp[v12]);
Var13 = Array.concat(Var13,Temp[v13]);
Var14 = Array.concat(Var14,Temp[v14]);
Var15 = Array.concat(Var15,Temp[v15]);
Var16 = Array.concat(Var16,Temp[v16]);
Var17 = Array.concat(Var17,Temp[v17]);
Var18 = Array.concat(Var18,Temp[v18]);
Var19 = Array.concat(Var19,Temp[v19]);
Var20 = Array.concat(Var20,Temp[v20]);
Var21 = Array.concat(Var21,Temp[v21]);
Var22 = Array.concat(Var22,Temp[v22]);
Var23 = Array.concat(Var23,Temp[v23]);
Var24 = Array.concat(Var24,Temp[v24]);
Var25 = Array.concat(Var25,Temp[v25]);
Var26 = Array.concat(Var26,Temp[v26]);
Var27 = Array.concat(Var27,Temp[v27]);
Var28 = Array.concat(Var28,Temp[v28]);
Var29 = Array.concat(Var29,Temp[v29]);
Var30 = Array.concat(Var30,Temp[v30]);
Var31 = Array.concat(Var31,Temp[v31]);
Var32 = Array.concat(Var32,Temp[v32]);
Var33 = Array.concat(Var33,Temp[v33]);
Var34 = Array.concat(Var34,Temp[v34]);

}


for(j = 0; j<GenesRows.length-1; j++){


setBatchMode(true);

while(roiManager("count") > 0){
	roiManager("select", 0);
	roiManager("Delete");
}

if(j>0)
	run("Select None");

canvasW = 400;
topY = 50; // y coordinate of the top of the image


// ------------------- Pattern Variables-------------------
patX = parseFloat(Var1[j]); // x (specified pattern x coord)
patY = parseFloat(Var2[j]);  // y (specified pattern y coord)
patW = parseFloat(Var3[j]);  // scale of the pattern
patH = parseFloat(Var4[j]);  // aspect ratio of pattern (stretches pattern, turns spots to stripes)
patR = parseFloat(Var5[j]);  // pattern rotation
patT = parseFloat(Var6[j]);  // pattern threshold (percentage of image covered by pattern)

csS = parseFloat(Var7[j]);  // countershading sigma (i.e. level of blurring)
csH = parseFloat(Var8[j]); // countershading height/radius 
csR = parseFloat(Var9[j]);  // countershading pattern rotation angle


// ------------------- Colour Variables-------------------
lMin = 0;
lMax = 95;
aMin = -50;
aMax = 50; // approximate values from background image - should be background-specific, e.g. 2-5 SDs away from image mean
bMin = -15;
bMax = 80;

pcL = parseFloat(Var16[j]);  // pattern colour
pcA = parseFloat(Var17[j]); 
pcB = parseFloat(Var18[j]); 

tcL = parseFloat(Var19[j]);  // top colour
tcA = parseFloat(Var20[j]); 
tcB = parseFloat(Var21[j]); 

bcL = parseFloat(Var22[j]);  // bottom colour
bcA = parseFloat(Var23[j]); 
bcB = parseFloat(Var24[j]); 

tcS = parseFloat(Var25[j]); // top colour sigma (i.e. level of blurring)
tcH = parseFloat(Var26[j]);  // top colour height/radius 


//	Edge Enhancement Genes
// --------------------------------------
ee_I = parseFloat(Var10[j]);  // maximum offset of enhanced edge
ee_IR = parseFloat(Var11[j]);  // ratio between dark and light offset
ee_S = parseFloat(Var12[j]);  // maximum smoothness of enhanced edge

ee_SR = parseFloat(Var13[j]);  // ratio between dark and light smoothess
ee_E = parseFloat(Var14[j]);  // maximum expansion of enhanced edge
ee_ER = parseFloat(Var15[j]);  // ratio between dark and light expansion


//	Speckling Genes
// --------------------------------------


//Speckle1
noiL1 = parseFloat(Var27[j]);  // level of speckling noise (SDs around 1) Dark
noiLR1 = parseFloat(Var28[j]); // level of speckling noise (SDs around 1) Light
noiS1 = parseFloat(Var29[j]); // speckling noise sigma
noiP1 = parseFloat(Var30[j]); // speckling noise position


//Speckle2

noiL2 = parseFloat(Var31[j]);  // level of speckling noise (SDs around 1) Dark
noiLR2 = parseFloat(Var32[j]); // level of speckling noise (SDs around 1) Light
noiS2 = parseFloat(Var33[j]); // speckling noise sigma
noiP2 = parseFloat(Var34[j]); // speckling noise position


TargetChoicePattern = "none";


//----------------------------Transforming variables to required ranges----------------------------------


//	Pattern Genes
// --------------------------------------

//Coordinates
patWmax = 500;
patWmin = 15;
patW = patW*(patWmax-patWmin) + patWmin;

patHmax = patW;
patHmin = 15;
patH = patH*(patHmax-patHmin) + patHmin;

patXmax = 1980-patW;
patXmin = 20;
patX = patX*(patXmax-patXmin) + patXmin;

patYmax = 1980-patH;
patYmin = 20;
patY = patY *(patYmax-patYmin) + patYmin;


patR = 360*sin(PI*patR); //transform to angle (degrees)

csSmax = canvasW/2;
csSmin = 1;
csS = csS*(csSmax-csSmin) + csSmin;

csHmax = canvasW-topY; 
csHmin = topY;
csH = csH*(csHmax-csHmin) + csHmin;

csR = 360*sin(PI*patR); //transform to angle (degrees)


//	Colouration Genes
// --------------------------------------
pcL = pcL*(lMax-lMin) + lMin;
pcA = pcA*(aMax-aMin) + aMin;
pcB = pcB*(bMax-bMin) + bMin;

tcL = tcL*(lMax-lMin) + lMin;
tcA = tcA*(aMax-aMin) + aMin;
tcB = tcB*(bMax-bMin) + bMin;

bcL = bcL*(lMax-lMin) + lMin;
bcA = bcA*(aMax-aMin) + aMin;
bcB = bcB*(bMax-bMin) + bMin;


tcSmax = canvasW/2;
tcSmin = 1;
tcS = 0.8*tcS*(tcSmax-tcSmin) + tcSmin;

tcHmax = canvasW-topY; 
tcHmin = topY;
tcH = 2.3*tcH*(tcHmax-tcHmin) + tcHmin;


//	Speckling Genes 
// --------------------------------------

noiSmax = canvasW/10; // noise sigma
noiSmin = 0.5;

noiLmax = 0.30; // noise intensity (SDs from mean, where mean=1)
noiLmin = 0;

noiPmin=50;
noiPmax=1000-canvasW-noiPmin;


//Speckle 1

noiL1 = pow(noiL1,1.5);

DnoiL1 = noiL1 *(1-noiLR1)*2;
LnoiL1 = noiL1 *(1-(1-noiLR1))*2;

if(DnoiL1 >noiL1)
DnoiL1 = noiL1;

if(LnoiL1>noiL1)
LnoiL1 = noiL1;


noiS1 = Math.pow(noiS1,1.5);

noiS1 = noiS1*(noiSmax-noiSmin) + noiSmin;

LnoiL1 = LnoiL1*(noiLmax-noiLmin) + noiLmin;

DnoiL1 = DnoiL1*(noiLmax-noiLmin) + noiLmin;

noiP1 = noiP1*(noiPmax-noiPmin) + noiPmin;


//Speckle 2

noiL2 = pow(noiL2,1.5);

DnoiL2 = noiL2 *(1-noiLR2)*2;
LnoiL2 = noiL2 *(1-(1-noiLR2))*2;

if(DnoiL2 >noiL2)
DnoiL2 = noiL2;

if(LnoiL2>noiL2)
LnoiL2 = noiL2;


noiS2 = Math.pow(noiS2,1.5);

noiS2 = noiS2*(noiSmax-noiSmin) + noiSmin;

LnoiL2 = LnoiL2*(noiLmax-noiLmin) + noiLmin;

DnoiL2 = DnoiL2*(noiLmax-noiLmin) + noiLmin;

noiP2 = noiP2*(noiPmax-noiPmin) + noiPmin;


// --------------------- Pattern generation --------------------------


//run("Reaction Diffusion Pattern Generator", "f=&patF k=0.07700 da=0.20000 db=0.10000 noise=&patN max=10000 w=&patW h=&patH");

PatternSheet = getDirectory("plugins") + "ButtonGame CamoGen/Patterns/pattern1.jpg";

if(!isOpen("patternSheet")){
open(PatternSheet);
//setBatchMode("Show");

selectImage("pattern1.jpg");
rename("patternSheet");
}

selectImage("patternSheet");

makeRectangle(patX, patY, patW, patH);
roiManager("Add");
run("Duplicate...", "title=[base pattern]");
run("32-bit");


scaleVal = canvasW+100;
run("Scale...", "x=- y=- width=&scaleVal height=&scaleVal interpolation=Bilinear average create title=pattern");
makeRectangle(50, 50, canvasW, canvasW);
run("Crop");

run("Rotate... ", "angle=&patR grid=1 interpolation=Bilinear");

run("Gaussian Blur...", "sigma=1");
run("Gaussian Blur...", "sigma=1");
run("Gaussian Blur...", "sigma=1");


/*
print("__________________________________");
print("Pattern Feed rate: " + patF);
print("Pattern noise: " + patN);
print("Pattern width: " + patW);
print("Pattern Height: " + patH);
print("Pattern Rotation angle: " + patR);
print("Pattern Threshold: " + patT);
print("Countershading Height: " + csH);
print("Countershading Sigma: " + csS);
print("Speckling Sigma: " + noiS);
print("Speckling Level (SD): " + noiL);
*/


//---------------------Countershading Gradient Generation-------------------------

newImage("cs", "32-bit black", canvasW, canvasW, 1);
selectImage("cs");
wait(10);
//run("Set...", "value=1");
makeOval((canvasW/2)-(csH/2),topY-(csH/2),csH,csH);


run("Set...", "value=1");
run("Select None");
run("Gaussian Blur...", "sigma=&csS");
run("Rotate... ", "angle=&csR grid=1 interpolation=Bilinear");


imageCalculator("Multiply", "pattern","cs");


makeOval(0,0,canvasW,canvasW);
getStatistics(area, mean, min, max);
nBins = 100000;
getHistogram(values, counts, nBins, min, max);

count = 0;
tVal = 1;
target = area*(1-patT);
for(i=0; i<nBins; i++){
	count += counts[i];
	if(count >= target){
		tVal = values[i];
		i = nBins;
	}
}

tValOld=tVal;
maxOld=max;
setThreshold(tVal, max);
run("Create Selection");
roiManager("Add");


//---------------------Colour Generation-------------------------

newImage("col", "32-bit black", canvasW, canvasW, 3);
run("Select All");
setSlice(1); // set bottom colours
run("Set...", "value=&bcL");
setSlice(2);
run("Set...", "value=&bcA");
setSlice(3);
run("Set...", "value=&bcB");

makeOval((canvasW/2)-(tcH/2),topY-(tcH/2),tcH,tcH);
setSlice(1); // set top colours
run("Set...", "value=&tcL");
setSlice(2);
run("Set...", "value=&tcA");
setSlice(3);
run("Set...", "value=&tcB");

run("Select None");
setSlice(1); // set top colours
run("Gaussian Blur...", "sigma=&tcS");
setSlice(2);
run("Gaussian Blur...", "sigma=&tcS");
setSlice(3);
run("Gaussian Blur...", "sigma=&tcS");


roiManager("select", 1); // select and apply pattern colour
setSlice(1);
run("Set...", "value=&pcL");
setSlice(2);
run("Set...", "value=&pcA");
setSlice(3);
run("Set...", "value=&pcB");


// ---------------------- Edge Enhancement ---------------------------
//====================================================================

// The enhanced edges should get ligher on the lighter surface and darker on the darker
// and therefore requires measuring the luminance of the two areas


	selectImage("col");
	setSlice(1);
	makeOval(0,0,canvasW,canvasW);
	getStatistics(ovalArea);

	roiManager("Add");
	roiManager("select", newArray(2,1));
	roiManager("AND");
	
	if(selectionType !=-1){
	roiManager("Add");
	getStatistics(patternArea);

	if(patternArea < ovalArea){

	//Dark
	//-----------------

		roiManager("select", newArray(3,2));
		roiManager("XOR");
		roiManager("Add");
		//roi 3 is the background

		roiManager("select",4);
		getStatistics(area, bgMean);

		
		if(bgMean > pcL)
			eeF = 1;
		else eeF = 0;
		
		if(eeF == 1){
		
		eeEDmax = Math.sqrt(patternArea)/40;
		eeELmax = Math.sqrt(ovalArea-patternArea)/40;
		
		eeSDmax = Math.sqrt(patternArea)/20;
		eeSLmax = Math.sqrt(ovalArea-patternArea)/20;
		
			if(patternArea>ovalArea-patternArea){
			eeELmax = eeELmax/2;
			eeSLmax = eeSLmax/2;
			}
		
		}
		
		if(eeF == 0){
		
		eeELmax = Math.sqrt(patternArea)/40;
		eeEDmax = Math.sqrt(ovalArea-patternArea)/40;
		
		eeSLmax = Math.sqrt(patternArea)/20;
		eeSDmax = Math.sqrt(ovalArea-patternArea)/20;
		
		

		}
		
		if(patternArea>ovalArea-patternArea){
		
		eeELmax = Math.sqrt(ovalArea-patternArea)/10;
		eeEDmax = Math.sqrt(ovalArea-patternArea)/10;
		
		eeSLmax = Math.sqrt(ovalArea-patternArea)/10;
		eeSDmax = Math.sqrt(ovalArea-patternArea)/10;
		
			if(eeF == 1){
			eeELmax = eeELmax / 2;
			eeSLmax = eeSLmax / 2;
			} else {
			eeEDmax = eeEDmax / 2;
			eeSDmax = eeSDmax / 2;
			}
		
		
		} else {
		
		eeELmax = Math.sqrt(patternArea)/10;
		eeEDmax = Math.sqrt(patternArea)/10;
		
		eeSLmax = Math.sqrt(patternArea)/10;
		eeSDmax = Math.sqrt(patternArea)/10;
		
		
			if(eeF == 0){
			eeELmax = eeELmax / 2;
			eeSLmax = eeSLmax / 2;
			} else {
			eeEDmax = eeEDmax / 2;
			eeSDmax = eeSDmax / 2;
			}
		
		}
		
		
		
		if(eeSLmax>25) eeSLmax = 25;
		if(eeSDmax>25) eeSDmax = 25;
		
		
		eeSLmax = 25;
		eeSDmax = 25;
		
		eeELmax = 5;
		eeEDmax = 5;
		
		
		

				//Edge Enhance
			//.............
			
			happenThreshold = 0.075;
			
			happenThreshold = 0;

			if(ee_I > happenThreshold ){ ee_I = pow((ee_I-happenThreshold) / (1-happenThreshold),2.5); } else { ee_I = 0;  }

			ee_ID = ee_I *(1-ee_IR)*2;
			ee_IL = ee_I *(1-(1-ee_IR))*2;

			if(ee_ID>ee_I)
			ee_ID =ee_I;

			if(ee_IL>ee_I)
			ee_IL =ee_I;
			
			happenThreshold = 0;

			if(ee_E > happenThreshold ){ ee_I =  pow((ee_E-happenThreshold) / (1-happenThreshold),2); } else { ee_E = 0;  }

			ee_ED = ee_E *(1-ee_ER)*2;
			ee_EL = ee_E *(1-(1-ee_ER))*2;

			if(ee_ED>ee_E)
			ee_ED =ee_E;

			if(ee_EL>ee_E)
			ee_EL =ee_E;
			
			happenThreshold = 0;
			
			if(ee_S > happenThreshold ){ ee_S =  pow((ee_S-happenThreshold) / (1-happenThreshold),2); } else { ee_S = 0; }

			ee_SD = ee_S *(1-ee_SR)*2;
			ee_SL = ee_S *(1-(1-ee_SR))*2;

			if(ee_SD>ee_S)
			ee_SD =ee_S;
			if(ee_SL>ee_S)
			ee_SL =ee_S;


			ee_ID = ee_ID*(1-ee_SD/2);
			ee_IL = ee_IL*(1-ee_SL/2);
			

			eeEmin = 0;

			ee_ED = ee_ED*(eeEDmax-eeEmin)+ eeEmin;
			ee_EL = ee_EL*(eeELmax-eeEmin)+ eeEmin;


			eeSmin = 1;

			ee_SD = ee_SD*(eeSDmax-eeSmin)+ eeSmin;
			ee_SL = ee_SL*(eeSLmax-eeSmin)+ eeSmin;

		
		
		
		

		newImage("ee", "32-bit black", canvasW, canvasW, 1);

		if(eeF == 1)
			run("Set...", "value=1");

		roiManager("Select", 1);
		
		
		
		if(eeF == 1){
			ee_ED = ee_ED*-1;
			run("Enlarge...", "enlarge=ee_ED");
			run("Set...", "value=0");

		}else{ 
			run("Enlarge...", "enlarge=ee_ED");
			run("Set...", "value=1");
		}

		roiManager("Select", 1);
		
		if(eeF==1){
		
			//run("Gaussian Blur...", "sigma=&ee_SD");
			run("Mean...", "radius=&ee_SD");
			
		run("Make Inverse");

			//run("Gaussian Blur...", "sigma=&ee_SL");
		}
		if(eeF==0){
		
			//run("Gaussian Blur...", "sigma=&ee_SL");
			
		run("Make Inverse");

			//run("Gaussian Blur...", "sigma=&ee_SD");
			run("Mean...", "radius=&ee_SD");
		}

		if(eeF==0){
		roiManager("Select", 1);
		run("Set...", "value=1");
		}


		
		run("Select None");
		
		
			roiManager("Select",1);
		
		if(eeF  == 1) run("Macro...", "code=v=1-2*(v+0.5)");
		else run("Macro...", "code=v=1-2*(v-0.5)");


		run("Make Inverse");

		if(eeF  == 1) run("Macro...", "code=v=1-2*(v-0.5)");
		else run("Macro...", "code=v=1-2*(v+0.5)");


		run("Select None");
		
		if(eeF==1){
		roiManager("Select",1);
		mStr = "code=v=1+v*" + ee_ID;
		run("Macro...", mStr);
		
		run("Make Inverse");
		mStr = "code=v=1+v*" + 0;
		run("Macro...", mStr);

		}
		
			if(eeF==0){
		roiManager("Select",1);
		mStr = "code=v=1+v*" +0;
		run("Macro...", mStr);
		
		run("Make Inverse");
		mStr = "code=v=1+v*" + ee_ID;
		run("Macro...", mStr);

		}
		

		selectImage("col");
		setSlice(1);
		

		imageCalculator("Multiply", "col","ee");
		

		
	//Light
	//-----------------	
	selectImage("ee");
	run("Select None");
	run("Set...", "value=0");	
		
		
		if(eeF == 1)
			run("Set...", "value=1");

		roiManager("Select", 1);
		
		
		
		if(eeF == 1){
			run("Enlarge...", "enlarge=ee_EL");
			run("Set...", "value=0");

		}else{ 
			ee_EL = ee_EL*-1;
			run("Enlarge...", "enlarge=ee_EL");
			run("Set...", "value=1");
		}


	roiManager("Select", 1);

	if(eeF==1){
		
			//run("Gaussian Blur...", "sigma=&ee_SD");
			
		run("Make Inverse");

			//run("Gaussian Blur...", "sigma=&ee_SL");
			run("Mean...", "radius=&ee_SL");
			
		}
		if(eeF==0){
		
			//run("Gaussian Blur...", "sigma=&ee_SL");
			
			run("Mean...", "radius=&ee_SL");
			
		run("Make Inverse");

			//run("Gaussian Blur...", "sigma=&ee_SD");
		}

		if(eeF==1){
		roiManager("Select", 1);
		run("Set...", "value=1");
		}
		
		
		run("Select None");
		
		
			roiManager("Select",1);
		
		if(eeF  == 1) run("Macro...", "code=v=1-2*(v+0.5)");
		else run("Macro...", "code=v=1-2*(v-0.5)");


		run("Make Inverse");

		if(eeF  == 1) run("Macro...", "code=v=1-2*(v-0.5)");
		else run("Macro...", "code=v=1-2*(v+0.5)");


		run("Select None");
		
		if(eeF==1){
		roiManager("Select",1);
		mStr = "code=v=1+v*" + 0;
		run("Macro...", mStr);
		
		run("Make Inverse");
		mStr = "code=v=1+v*" + ee_IL;
		run("Macro...", mStr);

		}
		
			if(eeF==0){
		roiManager("Select",1);
		mStr = "code=v=1+v*" + ee_IL;
		run("Macro...", mStr);
		
		run("Make Inverse");
		mStr = "code=v=1+v*" + 0;
		run("Macro...", mStr);

		}
		


		//waitForUser("waiting");


		imageCalculator("Multiply", "col","ee");
		
		
		
	}// if pattern area sufficient
	
	
} // (selection)


selectImage("col");


setSlice(1);
run("Select All");


run("Gaussian Blur...", "sigma=1 stack");


// ---------------------- Random Speckling ( 1 )---------------------------
//=========================================================================


	SpecklingSheet1 = getDirectory("plugins") + "ButtonGame CamoGen//Patterns/speckle1.tif";

	if(!isOpen("speckleSheet1")){
	open(SpecklingSheet1);
	rename("speckleSheet1");
	}


	// Light Speckling
	//=================

	selectImage("speckleSheet1");
	
	run("Select All");
	
	run("Duplicate...", "title=light_random");

	selectImage("light_random");

	if( TargetChoicePattern == "animal_bil"){

	TITLE=getTitle();

	makeRectangle((600-canvasW)/2, noiP1, (canvasW/2) - centremod, canvasW  );
	

	run("Duplicate...", "title=mirror");
	run("Flip Horizontally", "slice");


	makeRectangle(0, 0, (canvasW/2) - centremod, canvasW  );


	run("Copy");
	setPasteMode("Copy");
	close("mirror");

	selectImage(TITLE);

	makeRectangle(((600-canvasW)/2)+(canvasW/2)-centremod,  noiP1, (canvasW/2) - centremod, canvasW );


	run("Paste");
	
	}


	selectImage("light_random");
	
	run("Select None");
	

	run("Gaussian Blur...", "sigma=&noiS1");

	
			run("Duplicate...", "title=dark_random");
			

	selectImage("light_random");
	
	makeRectangle((600-canvasW)/2, noiP1, canvasW, canvasW);
	
	run("Crop");

	
	run("Select All");

	getStatistics(area, mean, min, max, SD);


	if(mean > 0)
		mStr =  "code=v=(((v/" + d2s(SD,12) + ")-" + d2s(mean,12) + ")*" + d2s(LnoiL1,12) + ")+1";
	else {
		mean *= -1;
		mStr =  "code=v=(((v/" + d2s(SD,12) + ")+" + d2s(mean,12) + ")*" + d2s(LnoiL1,12) + ")+1";
	}

	run("Macro...", mStr);
	
	

	run("Min...", "value=1");
	


	setPasteMode("Multiply");
	run("Copy");

	selectImage("col");
	setSlice(1);

	
	run("Paste");


	// Dark Speckling
	//=================


	selectImage("dark_random");
	
		
	makeRectangle((600-canvasW)/2, noiP1, canvasW, canvasW);
	
	run("Crop");
	

		run("Select All");

	getStatistics(area, mean, min, max, SD);


	if(mean > 0)
		mStr =  "code=v=(((v/" + d2s(SD,12) + ")-" + d2s(mean,12) + ")*" + d2s(DnoiL1,12) + ")+1";
	else {
		mean *= -1;
		mStr =  "code=v=(((v/" + d2s(SD,12) + ")+" + d2s(mean,12) + ")*" + d2s(DnoiL1,12) + ")+1";
	}

	run("Macro...", mStr);

	
	run("Max...", "value=1");
	

	setPasteMode("Multiply");
	run("Copy");


	selectImage("col");
	setSlice(1);
	
	
	run("Paste");


close("light_random");
close("dark_random");


// ---------------------- Random Speckling ( 2 )---------------------------
//=========================================================================


	SpecklingSheet2 = getDirectory("plugins") + "ButtonGame CamoGen/Patterns/speckle2.tif";

	if(!isOpen("speckleSheet2")){
	open(SpecklingSheet2);
	rename("speckleSheet2");
	}


	// Light Speckling
	//=================

	selectImage("speckleSheet2");
	
	run("Select All");
	
	run("Duplicate...", "title=light_random");

	selectImage("light_random");

	if( TargetChoicePattern == "animal_bil"){

	TITLE=getTitle();

	makeRectangle((600-canvasW)/2, noiP2, (canvasW/2) - centremod, canvasW  );
	

	run("Duplicate...", "title=mirror");
	run("Flip Horizontally", "slice");


	makeRectangle(0, 0, (canvasW/2) - centremod, canvasW  );


	run("Copy");
	setPasteMode("Copy");
	close("mirror");

	selectImage(TITLE);

	makeRectangle(((600-canvasW)/2)+(canvasW/2)-centremod,  noiP2, (canvasW/2) - centremod, canvasW );


	run("Paste");
	
	}


	selectImage("light_random");
	
	run("Select None");
	

	run("Gaussian Blur...", "sigma=&noiS2");

	
			run("Duplicate...", "title=dark_random");
			

	selectImage("light_random");
	
	makeRectangle((600-canvasW)/2, noiP2, canvasW, canvasW);
	
	run("Crop");

	
	run("Select All");

	getStatistics(area, mean, min, max, SD);


	if(mean > 0)
		mStr =  "code=v=(((v/" + d2s(SD,12) + ")-" + d2s(mean,12) + ")*" + d2s(LnoiL2,12) + ")+1";
	else {
		mean *= -1;
		mStr =  "code=v=(((v/" + d2s(SD,12) + ")+" + d2s(mean,12) + ")*" + d2s(LnoiL2,12) + ")+1";
	}

	run("Macro...", mStr);
	
	

	run("Min...", "value=1");
	


	setPasteMode("Multiply");
	run("Copy");

	selectImage("col");
	setSlice(1);

	
	run("Paste");


	// Dark Speckling
	//=================


	selectImage("dark_random");
	
		
	makeRectangle((600-canvasW)/2, noiP2, canvasW, canvasW);
	
	run("Crop");
	

		run("Select All");

	getStatistics(area, mean, min, max, SD);


	if(mean > 0)
		mStr =  "code=v=(((v/" + d2s(SD,12) + ")-" + d2s(mean,12) + ")*" + d2s(DnoiL2,12) + ")+1";
	else {
		mean *= -1;
		mStr =  "code=v=(((v/" + d2s(SD,12) + ")+" + d2s(mean,12) + ")*" + d2s(DnoiL2,12) + ")+1";
	}

	run("Macro...", mStr);

	
	run("Max...", "value=1");
	

	setPasteMode("Multiply");
	run("Copy");


	selectImage("col");
	setSlice(1);
	
	
	run("Paste");


close("light_random");
close("dark_random");


run("CIELAB 32Bit to RGB24 smooth"); // create RGB colour from CIELAB

run("Min...", "value=1");


run("Spherical Deform"); // wrap around sphere


rename(Var0[j]);

//Clear up uneeded images.

if(isOpen("col")) close("col");


if(isOpen("dark_random")){
close("dark_random");
}

if(isOpen("light_random")){
close("light_random");
}

if(isOpen("texture_random")){
close("texture_random");
}


if(isOpen("ee"))close("ee");
	
if(isOpen("cs")) close("cs");

if(isOpen("pattern")) close("pattern");

if(isOpen("base pattern")) close("base pattern");


if(isOpen("Output")){
selectImage("Output");
close("Output");
}


//----------specular refelctance ROI---------
// Remove uneeded ROIs


// Generate ROI
oID = getImageID();
newImage("pttnMask", "24-bit black", canvasW, canvasW, 1);
roiManager("select", 1);

run("Set...", "value=255");
run("Select None");
run("Spherical Deform");
run("8-bit");
run("Convert to Mask");
//run("Image to Selection...");

rename("gloss_"+ Var0[j]);


selectImage("pttnMask");
close();


wait(10);


//waitForUser("waiting");


}// j nResults
```
