## Supplementary material for "Shining a light on camouflage evolution: using genetic algorithms to determine the effects of geometry and lighting on optimal camouflage": PatternTemplate_(a).txt

```
ID	Parent1	Parent2	Sex	ptn_dim_xcp	ptn_dim_ycp	ptn_dim_wdt	ptn_dim_asr	ptn_dim_agl	ptn_grd_cvr	ptn_grd_sig	ptn_grd_hgt	ptn_grd_agl	eem_int_lvl	eem_int_rto	eem_sig_lvl	eem_sig_rto	eem_exp_lvl	eem_exp_rto	col_mac_lmv	col_mac_rgv	col_mac_byv	col_top_lmv	col_top_rgv	col_top_byv	col_bot_lmv	col_bot_rgv	col_bot_byv	col_grd_sig	col_grd_hgt	spk_one_lvl	spk_one_rto	spk_one_sig	spk_one_ycp	spk_two_lvl	spk_two_rto	spk_two_sig	spk_two_ycp	gls_lvl_bkg	gls_lvl_mac
Gen20_Mut0_IDR2	Gen18_Mut0_IDR2	Gen18_Mut0_IDR2	-	0.4880	0.4072	0.4462	0.1699	0.6559	0.5417	0.7868	0.4035	0.6249	0.4652	0.4904	0.5352	0.4258	0.1409	0.8528	0.1224	0.3075	0.9528	0.1367	0.3238	0.3689	0.7241	0.3409	0.5869	0.2329	0.5163	0.4955	0.6205	0.5527	0.6711	0.6400	0.5240	0.7435	0.4537	0.4030	0.2424
```
