## Supplementary material for "Shining a light on camouflage evolution: using genetic algorithms to determine the effects of geometry and lighting on optimal camouflage": 0) Camo_Game_Setup.txt

```
StatusA = getDirectory("plugins") + "ButtonGame/Fitness_Gate/(A)_status.txt";  // The status updater


dataFile = File.open(StatusA);
	print(dataFile, 0);  			// CURRENT STATUS
File.close(dataFile);


// Get Habitat Folders
//---------------------------------------------------------------------------------------

PARENT = getDirectory("Select folder you wish to use.");
FolderCount = getFileList(PARENT);

HabitatFolders=newArray();

for(i=0; i<FolderCount.length; i++){
if(endsWith(FolderCount[i], ".txt") == false && endsWith(FolderCount[i], ".csv") == false && startsWith(FolderCount[i], "Gate") == false){
HabitatFolders=Array.concat(HabitatFolders,FolderCount[i]);
}

}


// Get Lighting Habitat Folders
//---------------------------------------------------------------------------------------
LightingHabitatFolders=newArray();
for(i=0; i<HabitatFolders.length; i++){
path = PARENT+HabitatFolders[i];
File.makeDirectory(path+"1_Natural/");
File.makeDirectory(path+"2_Diffuse/");
File.makeDirectory(path+"3_Hybrid/");
FolderCount = getFileList(path);

LightingHabitatFolders=Array.concat(LightingHabitatFolders,path+"1_Natural/",path+"2_Diffuse/",path+"3_Hybrid/");
}


LocalsArray=Array.copy(LightingHabitatFolders);


filePath= getDirectory("plugins")+ "ButtonGame/WorkingDirectory.txt";
GatePath=PARENT+"/Gate/";

GatePath2=GatePath+"/GameGate.txt";
if(File.exists(GatePath2) != 1){
File.makeDirectory(GatePath);
} else {
File.makeDirectory(GatePath);
File.delete(GatePath2);
}


WEB = getDirectory("Select the Server you wish to use.");

filePath= getDirectory("plugins")+ "ButtonGame/WebDirectory.txt";
dataFile = File.open(filePath);
print(dataFile, WEB);
File.close(dataFile);


for(x=0; x<LocalsArray.length;x++){
FileLocation= LocalsArray[x];

filePath= getDirectory("plugins")+ "ButtonGame/WorkingDirectory.txt";
dataFile = File.open(filePath);
print(dataFile, FileLocation);
File.close(dataFile);


populatorDirectory1= "select_folder=[" + FileLocation + "]";

populatorDirectory2= " select_template=[" + getDirectory("plugins") + "ButtonGame/Gene_Template.txt]";

populatorDirectory = populatorDirectory1+populatorDirectory2;

run("ImageGA Populator", populatorDirectory);


str1 = FileLocation;
str2 = "ready";
array1=newArray(str1,str2,0);
str3= String.join(array1, "\t");

File.append(str3, GatePath2);


}

ButtonGameLocation= getDirectory("plugins")+ "ButtonGame/ButtonGame_Location.txt";
File.delete(ButtonGameLocation);
wait(10);
File.append(PARENT, ButtonGameLocation);

waitForUser("Done");
```
