## Supplementary material for "Shining a light on camouflage evolution: using genetic algorithms to determine the effects of geometry and lighting on optimal camouflage": 1) Gated_Fitness_(a).txt

```
/*
1) Gated Fitness
_____________________________________________________________________________

This gate is responsible for generating the phenotype for the genes and for creating the stimuli for the game.

*/


// Index
//---------------------------------------------------
// Allows you to obtain the index of a Value within an Array.

  function index(a, value) {
      for (i=0; i<a.length; i++)
          if (a[i]==value) return i;
      return -1;
  }


/*
Obtain the File Path for the Game:
__________________________________
*/

ButtonGameLocation= getDirectory("plugins")+ "ButtonGame/ButtonGame_Location.txt";

ButtonGameString=File.openAsString(ButtonGameLocation);	// open txt data file
ButtonGameString=split(ButtonGameString, "\n");
configFilePath=ButtonGameString[0];


//configFilePath=getDirectory("Select folder you wish to use.");

configFilePath= configFilePath+"Gate/GameGate.txt"; // The path for the Gate.

PopulationLocation = getDirectory("plugins") + "Tools/GamePopLocal_(a).txt";  // The population game used by image GA.


StatusA = getDirectory("plugins") + "ButtonGame/Fitness_Gate/(A)_status.txt";  // The status updater

dataFile = File.open(StatusA);
	print(dataFile, 0);  			// CURRENT STATUS
File.close(dataFile);

dataFile = File.open(StatusB);
	print(dataFile, 0);  			// CURRENT STATUS
File.close(dataFile);

dataFile = File.open(StatusC);
	print(dataFile, 0);  			// CURRENT STATUS
File.close(dataFile);

dataFile = File.open(StatusD);
	print(dataFile, 0);  			// CURRENT STATUS
File.close(dataFile);


gateTitle="1) Gated Fitness"; // Makes sure I know which gate is running.
Table.create("Gate Status");
Table.setLocationAndSize(600, 200, 700, 200);
selectWindow("Gate Status");
Table.setColumn("Gate:",newArray("1) Gated Fitness"));
Table.setColumn("SubGate:",newArray(" (a) "));
Table.setColumn("Path:        ",newArray("none"));
Table.setColumn("Prior Path:        ",newArray("none"));


/*
Loop infitley:
__________________________________
*/


INF=9999999999999999;
for(x=0; x<INF; x++){

runString = 0;

while(runString==0){
//NEW GATE CHECKER 
//----------------------------------------------------

A_string = File.openAsString(StatusA);	
//A_string = split(A_string, "\n");
A_string = parseInt( A_string );


B_string = File.openAsString(StatusB);	
//B_string = split(B_string, "\n");
B_string = parseInt( B_string );


C_string = File.openAsString(StatusC);	
//C_string = split(C_string, "\n");
C_string = parseInt( C_string );

//print(A_string);
//print(B_string);
//print(C_string);

//if(A_string==1 && B_string==1)
//if(A_string==1 )
if(A_string!=1 )
{
runString = 1;
} else {
runString = 0;
}

}


settingsString=File.openAsString(configFilePath);	// open txt data file
	GenPatGate=split(settingsString, "\n");

GenLeng = GenPatGate.length;

PathGate = newArray();
StateGate = newArray();
GenerationGate = newArray();
PendGate=newArray();

if(x==0){

SubGate=newArray();

for(i=0; i<GenLeng; i++){


/*
Gate:
__________________________________
*/

if(GenPatGate[i].length>0){ 			// if there is atleast one line of text

tArray = split(GenPatGate[i], "\t");

if(tArray.length==4){

SubGate  = Array.concat(SubGate , tArray[3]);

if(tArray[3] == "(a)"){


PathGate  = Array.concat(PathGate , tArray[0]);
PendGate = Array.concat(PendGate, tArray[0]);


StateGate = Array.concat(StateGate, tArray[1]);


GenerationGate = Array.concat(GenerationGate, tArray[2]);

pStr = tArray[0];
sStr = tArray[1];
gSTr = tArray[2];


//What's allowed through the gate?
//---------------------------------

if(sStr != "pending" ){ 		// Only Path with the line status "ready" are allowed through the gate.

//PathGate = Array.deleteValue(PathGate, pStr) ;

	for(J=0; J<9999999999999; J++){
			
			varIndex = index(PathGate, pStr);
		
			if(varIndex == -1){
			J=99999999999999;
			
			}else{

			PathGate[varIndex] = "Null";
			StateGate[varIndex] = "Null";
			GenerationGate[varIndex] = "Null";

			}

			
			}


}


if(sStr != "pending" ){ 		// Used to count the number pending

//PathGate = Array.deleteValue(PathGate, pStr) ;

	for(J=0; J<9999999999999; J++){
			
			varIndex = index(PathGate, pStr);
		
			if(varIndex == -1){
			J=99999999999999;
			
			}else{

			PathGate[varIndex] = "Null";

			}

			
			}


}


}
}
}
}


}	else	{

for(i=0; i<GenLeng; i++){


/*
Gate:
__________________________________
*/

if(GenPatGate[i].length>0){ 			// if there is atleast one line of text

tArray = split(GenPatGate[i], "\t");

PathGate  = Array.concat(PathGate , tArray[0]);
PendGate = Array.concat(PendGate, tArray[0]);


StateGate = Array.concat(StateGate, tArray[1]);


GenerationGate = Array.concat(GenerationGate, tArray[2]);

pStr = tArray[0];
sStr = tArray[1];
gSTr = tArray[2];


//What's allowed through the gate?
//---------------------------------

if(sStr != "ready" ){ 		// Only Path with the line status "ready" are allowed through the gate.

//PathGate = Array.deleteValue(PathGate, pStr) ;

	for(J=0; J<9999999999999; J++){
			
			varIndex = index(PathGate, pStr);
		
			if(varIndex == -1){
			J=99999999999999;
			
			}else{

			PathGate[varIndex] = "Null";
			StateGate[varIndex] = "Null";
			GenerationGate[varIndex] = "Null";

			}

			
			}


}


if(sStr != "pending" ){ 		// Used to count the number pending

//PathGate = Array.deleteValue(PathGate, pStr) ;

	for(J=0; J<9999999999999; J++){
			
			varIndex = index(PendGate, pStr);
		
			if(varIndex == -1){
			J=99999999999999;
			
			}else{

			PendGate[varIndex] = "Null";

			}

			
			}


}


}
}


}		
//Array.show("PreDelete",PathGate,StateGate,GenerationGate,PendGate);

//waitForUser("");


PathGate = Array.deleteValue(PathGate, "Null");
StateGate = Array.deleteValue(StateGate, "Null");
GenerationGate = Array.deleteValue(GenerationGate, "Null");
PendGate = Array.deleteValue(PendGate, "Null");

//Array.show("PostDelete",PathGate,StateGate,GenerationGate,PendGate);


/*
Run Fitness Calculator
__________________________________
*/


if(PathGate.length>0){ // If there is one available use the oldest one. 


Array.sort(GenerationGate, PathGate );

PathChoice = PathGate[0];

selectWindow("Gate Status"); 										// Table Status
Table.setColumn("Path:        ",newArray(PathChoice+GenerationGate[0] ));


getFileList(PathChoice);
GeneratArray=newArray();

GeneratList  =  getFileList(PathChoice);
for(i=0; i<GeneratList.length; i++) { // list all .txt files
	if(startsWith(GeneratList[i], "gen")==1 && endsWith(GeneratList[i], "_ranks.txt")!=1){
		GeneratArray = Array.concat(GeneratArray, GeneratList[i]);
	}
}

GenerationCheck=GeneratArray.length-1;

if(GenerationGate[0]<=GenerationCheck){


//----------------------------------------------------

dataFile = File.open(StatusA);
	print(dataFile, 1);  			// CURRENT STATUS
File.close(dataFile);

//,,,,,,,,,,,,,,,,,,,,,,,,,,,,,,,,,,,,,


dataFile = File.open(PopulationLocation);

	print(dataFile, PathChoice);  // Print the population location so the fitness calculators can use it.

File.close(dataFile);


// Print Pending, stops others from running.
//-------------------------------------------

if(x>0){
str1 = PathChoice;
str2 = "pending"; 
str3 = parseFloat( GenerationGate[0] );

array1=newArray(str1,str2,str3,"(a)");
str4= String.join(array1, "\t");
File.append(str4, configFilePath);
}

//-------------------------------------------

INF=9999999999999999;
for(i=0; i<INF; i++){

dataFile = File.open(PopulationLocation);

	print(dataFile, PathChoice);  // Print the population location so the fitness calculators can use it.

File.close(dataFile);

run("ButtonGame Fitness (a)");

checkString=PathChoice+"Combined_Genpat_"+ parseFloat( GenerationGate[0] );

checkArray=getFileList(checkString);

if(checkArray.length>24){
i=INF;
}
wait(50);
}


// Print Sending, allows the next to run.
//-------------------------------------------
str1 = PathChoice;
str2 = "sending";
str3 = parseFloat( GenerationGate[0] );
array1=newArray(str1,str2,str3,"(a)");
str4= String.join(array1, "\t");
File.append(str4, configFilePath);


dataFile = File.open(StatusA);
	print(dataFile, 0);  			// CURRENT STATUS
File.close(dataFile);

//,,,,,,,,,,,,,,,,,,,,,,,,,,,,,,,,,,,,,

//-------------------------------------------

Table.setColumn("Prior Path:        ",newArray(PathChoice));

} else {
str1 = PathChoice;

if(GenerationGate[0]>GenerationCheck){
str2 = "premature";

selectWindow("Gate Status");
Table.setColumn("Path:        ",newArray(str2 ));
Table.setColumn("Prior Path:        ",newArray(str2));

}

if(GenerationGate[0]<GenerationCheck-1){
str2 = "repeat";
selectWindow("Gate Status");
Table.setColumn("Path:        ",newArray(str2 ));
Table.setColumn("Prior Path:        ",newArray(str2));
}
str3 = parseFloat( GenerationGate[0] );
array1=newArray(str1,str2,str3);
str4= String.join(array1, "\t");
File.append(str4, configFilePath);

}

}else{
selectWindow("Gate Status");
Table.setColumn("Path:        ",newArray("none"));
}
wait(1000);
}
```
