## Supplementary material for "Shining a light on camouflage evolution: using genetic algorithms to determine the effects of geometry and lighting on optimal camouflage": 2) Gated_Sending.txt

```
/*
2) Gated Sending
_____________________________________________________________________________

This gate is responsible for sending the Stimuli to the online game.

*/

// Index
//---------------------------------------------------
// Allows you to obtain the index of a Value within an Array.

  function index(a, value) {
      for (i=0; i<a.length; i++)
          if (a[i]==value) return i;
      return -1;
  }


/*
Obtain the File Path for the Game:
_____________________________________________________________________________
*/

ButtonGameLocation= getDirectory("plugins")+ "ButtonGame/ButtonGame_Location.txt";

ButtonGameString=File.openAsString(ButtonGameLocation);	// open txt data file
ButtonGameString=split(ButtonGameString, "\n");
configFilePath=ButtonGameString[0];


//configFilePath=getDirectory("Select folder you wish to use.");
deletePathSection=configFilePath;
configFilePath= configFilePath+"Gate\\GameGate.txt";
PopulationLocation = getDirectory("plugins") + "Tools/PopulationLocation.txt";

gateTitle="1) Gated Fitness"; // Makes sure I know which gate is running.
Table.create("Gate Status");
Table.setLocationAndSize(600, 200, 700, 200);
selectWindow("Gate Status");
Table.setColumn("Gate:",newArray("2) Sending"));
Table.setColumn("Connection",newArray("Unknown"));
Table.setColumn("Sent:        ",newArray("waiting"));
Table.setColumn("Path:        ",newArray("none"));
Table.setColumn("Prior Path:        ",newArray("none"));


statusSend = getDirectory("plugins") + "ButtonGame/Append_Gate/send_status.txt";  // The status updater
statusReturn = getDirectory("plugins") + "ButtonGame/Append_Gate/return_status.txt";  // 


dataFile = File.open(statusSend);
	print(dataFile, 0);  			// CURRENT STATUS
File.close(dataFile);


dataFile = File.open(statusReturn);
	print(dataFile, 0);  			// CURRENT STATUS
File.close(dataFile);


stringSend = File.openAsString(statusSend);	
stringSend  = parseInt( stringSend  );

stringReturn = File.openAsString(statusReturn);	
stringReturn  = parseInt( stringReturn  );

/*
Loop infitley:
__________________________________
*/


INF=9999999999999999;


for(x=0; x<INF; x++){
//print(configFilePath);
settingsString=File.openAsString(configFilePath);	// open txt data file
	GenPatGate=split(settingsString, "\n");

GenLeng = GenPatGate.length;

PathGate = newArray();
StateGate = newArray();
GenerationGate = newArray();

selectWindow("Gate Status"); 										// Table Status
Table.setColumn("Sent:        ",newArray("waiting"));

/*
Gate:
__________________________________
*/


for(i=0; i<GenLeng; i++){
if(GenPatGate[i].length>0){
tArray = split(GenPatGate[i], "\t");

PathGate  = Array.concat(PathGate , tArray[0]);

StateGate = Array.concat(StateGate, tArray[1]);

GenerationGate = Array.concat(GenerationGate, tArray[2]);

pStr = tArray[0];
sStr = tArray[1];
gSTr = tArray[2];


//What's allowed through the gate?
//---------------------------------
if(sStr != "sending"){ 				// only allows sending through

//PathGate = Array.deleteValue(PathGate, pStr) ;


for(J=0; J<9999999999999; J++){
			
			varIndex = index(PathGate, pStr);
		
			if(varIndex == -1){
			J=99999999999999;
			
			}else{

			PathGate[varIndex] = "Null";
			StateGate[varIndex] = "Null";
			GenerationGate[varIndex] = "Null";

			}

			
			}


}


}
}


PathGate = Array.deleteValue(PathGate, "Null");
StateGate = Array.deleteValue(StateGate, "Null");
GenerationGate = Array.deleteValue(GenerationGate, "Null");


/*
Send if there is one Available:
__________________________________
*/

if(PathGate.length>0){

Array.sort(GenerationGate, PathGate );

PathChoice = PathGate[0];
CurrentGen = GenerationGate[0];

selectWindow("Gate Status"); 										// Table Status
Table.setColumn("Path:        ",newArray(PathChoice ));

print("path choice = " + PathChoice);
print("");
NeededPath = split(PathChoice, "\\");
NeededPath = NeededPath[NeededPath.length-1];


shortPath = split(NeededPath, "/");
temp=shortPath.length-1;
shortPath1 = newArray(shortPath[temp-1], shortPath[temp]);
shortPath1 = String.join(shortPath1, "/") ;
shortPath1 = shortPath1+"/";

shortPath2 = newArray(shortPath[temp-1]);
shortPath2 = String.join(shortPath2, "/") ;
shortPath2 = shortPath2+"/";

deliverPath = File.openAsString(getDirectory("plugins")+ "ButtonGame/WebDirectory.txt");
deliverPath = split(deliverPath, "\n");
deliverPath = deliverPath[0];

print("deliverPath  = " + deliverPath);
/*
print("PathChoice = " + PathChoice);
print("NeededPath = " + NeededPath);
print("shortPath1 = " + shortPath1);
print("shortPath2 = " + shortPath2);
;
*/

//Get the GenPat of Interest
FolderCount = getFileList(PathChoice);

//Array.show(FolderCount);
GenPatCount = newArray();

for(x=0; x<FolderCount.length; x++){
temp = FolderCount[x];
str="Combined";
if(startsWith(temp , str)==1){
GenPatCount = Array.concat(GenPatCount, temp);
}
}


if(GenPatCount.length>0){

//current = GenPatCount[GenPatCount.length-1];


current = "Combined_GenPat_"+ GenerationGate[0]+"/";
print("current = "+ current);

create1 = deliverPath + shortPath2;
create2 = deliverPath + shortPath1;
create3 = create2 + current;

if(File.exists(create1) != 1){
File.makeDirectory(create1);
}
if(File.exists(create2) != 1){
File.makeDirectory(create2);
}
if(File.exists(create3) != 1){
File.makeDirectory(create3);
}

CombinedPatterns = PathChoice + current;

FolderCount = getFileList(CombinedPatterns);
combinedCount = newArray();

for(x=0; x<FolderCount.length; x++){
temp = FolderCount[x];
combinedCount  = Array.concat(combinedCount , temp);
}

//Array.show(FolderCount,GenPatCount, combinedCount);

setBatchMode(true);


selectWindow("Gate Status");
Table.setColumn("Sent:        ",newArray("0"));

for(x=0; x<combinedCount .length; x++){


temp = combinedCount[x];


for(l=0; l<INF; l++){

checkPath=deliverPath + shortPath1 + current;

OnlineCheck1=File.openUrlAsString("ftp://ftp.visual-ecology.com/camoevo/GenPathGate.txt");
if(startsWith(OnlineCheck1, "<Error: sun.net.ftp.FtpLoginException: Invalid username/password>")==1){ 

selectWindow("Gate Status");
Table.setColumn("Connection",newArray("Online"));
OnlineCheck2=1;

}else{

selectWindow("Gate Status");
Table.setColumn("Connection",newArray("OFFLINE!"));

OnlineCheck2=0;
}


if(OnlineCheck2==1 && File.exists(checkPath)){
l=INF;
/////////////////

if(temp=="Backgrounds.txt"){
copyPath = PathChoice + current + temp;
copyToPath = deliverPath + shortPath1 + current + temp;

//--------------------------------------------------------------------------

				stringReturn = File.openAsString(statusReturn);	
				stringReturn  = parseInt( stringReturn  );


				dataFile = File.open(statusSend);
					print(dataFile, 1);  			// CURRENT STATUS
				File.close(dataFile);
				
wait(1000);

/*
				while(stringReturn == 1){
				
					stringReturn = File.openAsString(statusReturn);	
					stringReturn  = parseInt( stringReturn  );
				
				}
*/
File.copy(copyPath, copyToPath);


//--------------------------------------------------------------------------

}else{


copyPath = PathChoice + current + temp;
copyToPath = deliverPath + shortPath1 + current + temp ;

print(copyPath);
print(copyToPath);


//--------------------------------------------------------------------------
				stringReturn = File.openAsString(statusReturn);	
				stringReturn  = parseInt( stringReturn  );


				dataFile = File.open(statusSend);
					print(dataFile, 1);  			// CURRENT STATUS
				File.close(dataFile);

wait(1000);


File.copy(copyPath, copyToPath);


//--------------------------------------------------------------------------

print("copyToPath = " + copyToPath);

close(temp);

UploadCount=toString(x+1);
Table.setColumn("Sent:        ",newArray(UploadCount));

}} else{
wait(500);
}
}

}


setBatchMode(false);

for(i=0; i<INF; i++){
wait(1000);

lastCount = getFileList(deliverPath + shortPath1 + current);
//Array.show(lastCount);
lastCount = lastCount.length;

if(lastCount>26){


//Add to Online Gate
//-----------------------
shortPath3= replace(shortPath1, "/", "\\");

shortPath3 = split(shortPath3, "\\");

shortPath4=String.join(shortPath3 , "\\");

print("shortPath4 = " + shortPath4);

current2=replace(current, "/", "");
str1 = "\\" + shortPath4 +  "\\" + current2;
str2 = "ready";
str3 = parseFloat( GenerationGate[0] );


print("str1 = " + str1);

checkPath=deliverPath + shortPath1 + current;

OnlineCheck1=File.openUrlAsString("ftp://ftp.visual-ecology.com/camoevo/GenPathGate.txt");
if(startsWith(OnlineCheck1, "<Error: sun.net.ftp.FtpLoginException: Invalid username/password>")==1){ 

selectWindow("Gate Status");
Table.setColumn("Connection",newArray("Online"));
OnlineCheck2=1;

}else{

selectWindow("Gate Status");
Table.setColumn("Connection",newArray("OFFLINE!"));

OnlineCheck2=0;
}


LOOPVal=1;
while(LOOPVal==1){

if(OnlineCheck2==1 && File.exists(checkPath)){

array1=newArray(str1,str2, str3);
str4= String.join(array1, "\t");

print("str4 = " + str4);

str5="\n"+str4;

GameGatePath=deliverPath+"GenPathGate.txt";
print(File.length(GameGatePath));


				stringReturn = File.openAsString(statusReturn);	
				stringReturn  = parseInt( stringReturn  );


				dataFile = File.open(statusSend);
					print(dataFile, 1);  			// CURRENT STATUS
				File.close(dataFile);


while(File.exists(GameGatePath) != 1){
				
				}
				
	/*			
checkNew=0;

while(checkNew==0){
print(GameGatePath);

IJ.redirectErrorMessages();

if(File.exists(GameGatePath) == 1){
open(deliverPath+"GenPathGate.txt");
wait(10);

if(isOpen("GenPathGate.txt")==1){
checkNew=1;
}

run("Close");
}
}
*/

whileVal =0;

while(whileVal==0){

OnlineCheck1=File.openUrlAsString("ftp://ftp.visual-ecology.com/camoevo/GenPathGate.txt");
if(startsWith(OnlineCheck1, "<Error: sun.net.ftp.FtpLoginException: Invalid username/password>")==1){ 
whileVal=1;
}
}

File.append(str5, GameGatePath);

wait(500);

				dataFile = File.open(statusSend);
					print(dataFile, 0);  			// CURRENT STATUS
				File.close(dataFile);


//Add to Offline Gate
//-----------------------
str1 = PathChoice;
str2 = "sent";
str3 = parseFloat( GenerationGate[0] );
array1=newArray(str1,str2,str3);
str4= String.join(array1, "\t");
File.append(str4, configFilePath);


dataFile = File.open(statusSend);
	print(dataFile, 0);  			// CURRENT STATUS
File.close(dataFile);


LOOPVal=0;
}

}

selectWindow("Gate Status"); 										// Table Status
Table.setColumn("Prior Path:        ",newArray(PathChoice ));
Table.setColumn("Path:        ",newArray("none"));

if(isOpen("Backgrounds.txt")){
close("Backgrounds.txt");
}

i=INF;

}
}
wait(1000);
}
}
wait(1000);
}
```
