## Supplementary material for "Shining a light on camouflage evolution: using genetic algorithms to determine the effects of geometry and lighting on optimal camouflage": 3) Gated_Return.txt

```
/*
3) Gated Return
_____________________________________________________________________________

This gate is responsible for checking the Gate within the online game and then obtaining the survival data.

*/


// Index
//---------------------------------------------------
// Allows you to obtain the index of a Value within an Array.

  function index(a, value) {
      for (i=0; i<a.length; i++)
          if (a[i]==value) return i;
      return -1;
  }


/*
Obtain the File Path for the Game:
_____________________________________________________________________________
*/

ButtonGameLocation= getDirectory("plugins")+ "ButtonGame/ButtonGame_Location.txt";

ButtonGameString=File.openAsString(ButtonGameLocation);	// open txt data file
ButtonGameString=split(ButtonGameString, "\n");
configFilePath=ButtonGameString[0];


//configFilePath=getDirectory("Select folder you wish to use.");
ToPath=configFilePath;
configFilePath= configFilePath+"Gate\\GameGate.txt";
PopulationLocation = getDirectory("plugins") + "Tools/PopulationLocation.txt";

gateTitle="1) Gated Fitness"; // Makes sure I know which gate is running.
if(isOpen("Gate Status")==0){
Table.create("Gate Status");
Table.setLocationAndSize(600, 200, 700, 200);
selectWindow("Gate Status");
Table.setColumn("Gate:",newArray("3) Return"));
Table.setColumn("Connection",newArray("Unknown"));
Table.setColumn("WhileLoop",newArray("No"));
Table.setColumn("WhileLength",newArray("0"));
Table.setColumn("File Exist",newArray("Unknown"));
Table.setColumn("Running",newArray("Yes"));
}

setBatchMode(true);


statusSend = getDirectory("plugins") + "ButtonGame/Append_Gate/send_status.txt";  // The status updater
statusReturn = getDirectory("plugins") + "ButtonGame/Append_Gate/return_status.txt";  // 


dataFile = File.open(statusSend);
	print(dataFile, 0);  			// CURRENT STATUS
File.close(dataFile);


dataFile = File.open(statusReturn);
	print(dataFile, 0);  			// CURRENT STATUS
File.close(dataFile);


stringSend = File.openAsString(statusSend);	
stringSend  = parseInt( stringSend  );

stringReturn = File.openAsString(statusReturn);	
stringReturn  = parseInt( stringReturn  );


/*
Loop infitley:
__________________________________
*/

INF=9999999999999999999999999999999999999;

ModifiedCheck1=0;
ModifiedCheck2=0;

for(x=0; x<INF; x++){

WEBPATH =  File.openAsString(getDirectory("plugins")+ "ButtonGame/WebDirectory.txt");
WEBPATH = split(WEBPATH, "\n");
WEBPATH = WEBPATH[0];
InGameGatePath = WEBPATH  + "/GenPathGate.txt";

whilenum=0;
whilenum2=0;

Table.setColumn("WhileLength",newArray(toString(whilenum)));

//WHile Loop
//---------------------------------------------------------

whileString1 = 0;


while(ModifiedCheck1==ModifiedCheck2 && whileString1<15){

stringSend = File.openAsString(statusSend);	
stringSend  = parseInt( stringSend  );

if(stringSend != 1){

//print(".");
selectWindow("Gate Status");
Table.setColumn("WhileLoop",newArray("Yes"));

if(File.exists(InGameGatePath)==1){
selectWindow("Gate Status");
Table.setColumn("File Exist",newArray("Yes"));

ModifiedCheck1=File.lastModified(InGameGatePath);

}else{
selectWindow("Gate Status");
Table.setColumn("File Exist",newArray("No"));
}


whilenum2=whilenum/60;

if(whilenum2==parseInt(whilenum2)){
whilenum3=whilenum2;
}

whileString1 = toString(whilenum3);
whileString2 = toString(whilenum-(60* (whilenum3)));
if(whileString2.length<2){
whileString2="0"+whileString2;
}

whileString3 = whileString1  + ":" + whileString2;


Table.setColumn("WhileLength",newArray(whileString3));
wait(1000);
whilenum=whilenum+1;

} else {
selectWindow("Gate Status");
Table.setColumn("WhileLoop",newArray("Yes"));

ModifiedCheck1=File.lastModified(InGameGatePath);
ModifiedCheck2=ModifiedCheck1;

whilenum2=whilenum/60;

if(whilenum2==parseInt(whilenum2)){
whilenum3=whilenum2;
}

whileString1 = toString(whilenum3);
whileString2 = toString(whilenum-(60* (whilenum3)));
if(whileString2.length<2){
whileString2="0"+whileString2;
}

whileString3 = whileString1  + ":" + whileString2;


Table.setColumn("WhileLength",newArray(whileString3));
wait(1000);
whilenum=whilenum+1;

}
wait(1000);
}

//-------------------------------------------------------------

				stringSend = File.openAsString(statusSend);	
				stringSend  = parseInt( stringSend  );
/*
				while(stringSend == 1){
									stringSend = File.openAsString(statusSend);	
									stringSend  = parseInt( stringSend  );
				}
*/

				dataFile = File.open(statusReturn);
					print(dataFile, 1);  			// CURRENT STATUS
				File.close(dataFile);


selectWindow("Gate Status");
Table.setColumn("WhileLoop",newArray("No"));

ModifiedCheck2=ModifiedCheck1;
print(ModifiedCheck2);


OnlineCheck1=File.openUrlAsString("ftp://ftp.visual-ecology.com/camoevo/GenPathGate.txt");
if(startsWith(OnlineCheck1, "<Error: sun.net.ftp.FtpLoginException: Invalid username/password>")==1){ 
selectWindow("Gate Status");
Table.setColumn("Connection",newArray("Online"));
OnlineCheck2=1;

}else{

selectWindow("Gate Status");
Table.setColumn("Connection",newArray("OFFLINE!"));

OnlineCheck2=0;

}


if(OnlineCheck2==1){

wait(1000);

if(File.exists(InGameGatePath)==1){


print(File.length(InGameGatePath));


wait(2000);

IJ.redirectErrorMessages();


checkNew=0;

while(checkNew==0){
IJ.redirectErrorMessages();
open(InGameGatePath);
wait(10);

if(isOpen("GenPathGate.txt")==1){
checkNew=1;
}

run("Close");

}


settingsString =File.openAsString(InGameGatePath);

InGameGate = split(settingsString, "\n");

InGameLength = InGameGate.length;

PathGateA = newArray();

StateGateA = newArray();

NumberGateA = newArray();

PathGateB = newArray();


/*
Gate:
__________________________________
*/

for(i=0; i<InGameLength; i++){

if(InGameGate[i].length>0){
tArray = split(InGameGate[i], "\t");

PathGateA  = Array.concat(PathGateA , tArray[0]);

StateGateA = Array.concat(StateGateA, tArray[1]);

NumberGateA = Array.concat(NumberGateA , tArray[2]);


pStr = tArray[0];
sStr = tArray[1];
tStr = tArray[2];

//What's allowed through the gate?
//---------------------------------
if(sStr != "done"){
PathGateA = Array.deleteValue(PathGateA, pStr) ;
}

if(sStr == "done"){
PathGateB  = Array.concat(PathGateB , tArray[0]);
}

}
}

if(PathGateA.length>0){

for(z=0; z<PathGateA.length; z++){

Array.show(PathGateA);

//Return Append
//---------------------------------
print(File.length(InGameGatePath));
IJ.redirectErrorMessages();
ReturnedStatement = newArray(PathGateA[z], "returned", 0);

ReturnedStatement = String.join(ReturnedStatement , "\t");

ReturnedStatement = "\n"+ReturnedStatement;


ModifiedCheck1=File.lastModified(InGameGatePath);
ModifiedCheck2=ModifiedCheck1;

//Copy over Survival
//---------------------------------
PathSplit = split(PathGateA[z], "\\");

GenerationNum = PathSplit [2];
print(GenerationNum);


//Determine Current Number done for each Gen
//-------------------------------------------


GenerationNum = replace(GenerationNum, "Combined_GenPat_", "");
GenerationCheck = GenerationNum;


SurvivalAdress = WEBPATH +   "\\" + PathSplit[0] + "\\" + PathSplit[1] + "\\" + "gen_"+GenerationNum+"_ranks.txt";
SurvivalPaste =  ToPath +  "\\" + PathSplit[0] + "\\" + PathSplit[1] + "\\" + "gen_"+GenerationNum+"_ranks.txt";


OfflinePath = ToPath +   "\\" + PathSplit[0] + "\\" + PathSplit[1] + "\\";
OnlinePath = WEBPATH +   "\\" + PathSplit[0] + "\\" + PathSplit[1] + "\\";


sweepDIR1 = getDirectory("plugins")+ "ButtonGame/sweep1.txt";
sweepDIR2 = getDirectory("plugins")+ "ButtonGame/sweep2.txt";

dataFile = File.open(sweepDIR1);
	print(dataFile, OfflinePath);
	print(dataFile, GenerationNum);
File.close(dataFile);

dataFile = File.open(sweepDIR2);
	print(dataFile, OnlinePath);
	print(dataFile, GenerationNum);
File.close(dataFile);


doCommand("Sweeper Killer1");

doCommand("Sweeper Killer2");


/*
//Online
//------------------


fullList =  getFileList(CurrentPath );

folderList = newArray();


for(i=0; i<fullList.length; i++) { // list all .txt files
	if(startsWith(fullList[i], "Combined_GenPat_")) {
		folderList = Array.concat(folderList, fullList[i]);
	}
}

for(i=0;i<folderList.length;i++){
foldName = folderList[i];
foldName = replace(foldName, "/", "");
foldVals = split(foldName, "_");
foldGNum = parseFloat(foldVals[2]);

tArray = getFileList(CurrentPath+folderList[i]);

	if(tArray.length>0 && foldGNum<=GenerationNum-2){
		for(j=0;j<tArray.length;j++){
			if(endsWith(tArray[j],".jpg") ){ 
			File.delete(CurrentPath+folderList[i]+tArray[j]); 
			}
		}
	}


}


//Offline
//------------------
CurrentPath = ToPath +   "\\" + PathSplit[0] + "\\" + PathSplit[1] + "\\";

fullList =  getFileList(CurrentPath );

folderList = newArray();


for(i=0; i<fullList.length; i++) { // list all .txt files
	if(startsWith(fullList [i], "Combined_GenPat_")) {
		folderList = Array.concat(folderList, fullList[i]);
	}
}

for(i=0;i<folderList.length;i++){
foldName = folderList[i];
foldName = replace(foldName, "/", "");
foldVals = split(foldName, "_");
foldGNum = parseFloat(foldVals[2]);

tArray = getFileList(CurrentPath+folderList[i]);

	if(tArray.length>0 && foldGNum<=GenerationNum-2){
		for(j=0;j<tArray.length;j++){
			if(endsWith(tArray[j],".jpg") ){ 
			File.delete(CurrentPath+folderList[i]+tArray[j]); 
			}
		}
	}


}
*/


//Append
//---------------------------------


OfflineString = ToPath + PathSplit[0] + "/" + PathSplit[1] + "/";


GeneratArray=newArray();
GeneratList  =  getFileList(OfflineString);
for(i=0; i<GeneratList.length; i++) { // list all .txt files
	if(startsWith(GeneratList[i], "gen")==1 && endsWith(GeneratList[i], "_ranks.txt")!=1){
		GeneratArray = Array.concat(GeneratArray, GeneratList[i]);
	}
}


GenerationCheck=GeneratArray.length-1;

if(GenerationNum==GenerationCheck){

for(i=0; i<INF; i++){

if(File.exists(SurvivalAdress) == 1){
i=INF;
File.copy(SurvivalAdress , SurvivalPaste);

}
wait(10);
}

wait(10);

OfflineString = newArray(OfflineString, "done",GenerationNum);
OfflineString = String.join(OfflineString, "\t");


				stringSend = File.openAsString(statusSend);	
				stringSend  = parseInt( stringSend  );


/*
				while(stringSend == 1){
				
					stringSend = File.openAsString(statusSend);	
					stringSend  = parseInt( stringSend  );
					
				}
*/


File.append(ReturnedStatement, InGameGatePath); // In game

wait(1000);


for(L=0;L<INF;L++){
if(File.exists(SurvivalPaste) == 1){
File.append(OfflineString, configFilePath);  //offline
L=INF;
}else{
wait(10);
}}


//Add to done list
//---------------------------------

TableGeneration="Gen_"+GenerationNum;
selectWindow("Gate Status");
TempArray=Table.headings;
TempArray=split(TempArray, "\t");
CheckIndex= index(TempArray, TableGeneration);
if(CheckIndex==-1){

doneArray=newArray(PathGateA[z]);
Table.setColumn(TableGeneration,doneArray);
}else{
doneArray=Table.getColumn(TableGeneration);
doneArray=Array.concat(doneArray, PathGateA[z]);
Table.setColumn(TableGeneration,doneArray);
}


//---------------------------------


} else {

ReturnedStatement = newArray(PathGateA[z], "repeat", 0);

ReturnedStatement = String.join(ReturnedStatement , "\t");

ReturnedStatement = "\n"+ReturnedStatement;

File.append(ReturnedStatement, InGameGatePath);


/*
OfflineString = newArray(OfflineString, "repeat",GenerationNum);
OfflineString = String.join(OfflineString, "\t");
File.append(OfflineString, configFilePath);
*/

}


}
}
}
wait(1000);

if(File.exists(InGameGatePath)==1){

selectWindow("Gate Status");
Table.setColumn("File Exist",newArray("Yes"));

}else{

selectWindow("Gate Status");
Table.setColumn("File Exist",newArray("No"));

}

settingsString  =  File.openAsString(InGameGatePath);	// open txt data file

				dataFile = File.open(statusReturn);
					print(dataFile, 0);  			// CURRENT STATUS
				File.close(dataFile);


wait(1000);
}
Table.setColumn("Running",newArray("No"));


}
```
