## Supplementary material for "Shining a light on camouflage evolution: using genetic algorithms to determine the effects of geometry and lighting on optimal camouflage": 4) Gated_Algorithm.txt

```
/*
4) Gated Algorithm
_____________________________________________________________________________

This gate is responsible for initiating the Image GA Lite program.

*/


/*
Obtain the File Path for the Game:
_____________________________________________________________________________
*/

ButtonGameLocation= getDirectory("plugins")+ "ButtonGame/ButtonGame_Location.txt";

ButtonGameString=File.openAsString(ButtonGameLocation);	// open txt data file
ButtonGameString=split(ButtonGameString, "\n");
configFilePath=ButtonGameString[0];


//configFilePath=getDirectory("Select folder you wish to use.");
configFilePath= configFilePath+"Gate/GameGate.txt";
PopulationLocation = getDirectory("plugins") + "Tools/PopulationLocation.txt";

gateTitle="1) Gated Fitness"; // Makes sure I know which gate is running.
Table.create("Gate Status");
Table.setLocationAndSize(600, 200, 700, 200);
selectWindow("Gate Status");
Table.setColumn("Gate:",newArray("4) Algorithim"));
Table.setColumn("Path:        ",newArray("none"));
Table.setColumn("Prior Path:        ",newArray("none"));

/*


/*
Loop infitley:
__________________________________
*/

INF=9999999999999999;
for(x=0; x<INF; x++){

settingsString=File.openAsString(configFilePath);	// open txt data file
	GenPatGate=split(settingsString, "\n");

GenLeng = GenPatGate.length;

PathGate = newArray();
StateGate = newArray();
NumberGate = newArray();


/*
Gate:
__________________________________
*/
for(i=0; i<GenLeng; i++){

if(GenPatGate[i].length>0){

tArray = split(GenPatGate[i], "\t");

PathGate  = Array.concat(PathGate , tArray[0]);

StateGate = Array.concat(StateGate, tArray[1]);

pStr = tArray[0];
sStr = tArray[1];

//What's allowed through the gate?
//---------------------------------
if(sStr != "done" ){
PathGate = Array.deleteValue(PathGate, pStr) ;
}
}
}


if(PathGate.length>0){
PathChoice = PathGate[0];

Table.setColumn("Path:        ",newArray("PathChoice"));

LOCAL = "select=["+PathChoice+"]";
print(PathChoice);


//Check the number of survival vs non survival files
//-----------------------------------------------------


for(i=0; i<99999999999; i++){

GeneratList  =  getFileList(PathChoice);
GeneratArray=newArray();
GenSurvArray=newArray();

for(i=0; i<GeneratList.length; i++) { // list all .txt files
	if(startsWith(GeneratList[i], "gen")==1 && endsWith(GeneratList[i], "_genes.txt")==1){
		GeneratArray = Array.concat(GeneratArray, GeneratList[i]);
		print("yes");
	}

	if(endsWith(GeneratList[i], "_ranks.txt")==1){
		GenSurvArray = Array.concat(GenSurvArray, GeneratList[i]);
		print("yes");
	}
	
}


print(LOCAL);

//Array.show("Length Comparison",PathChoice,GeneratArray,GenSurvArray);

if(GeneratArray.length>=GenSurvArray.length){

run("ImageGA Algorithm", LOCAL);
i=99999999999;

}
wait(1500);
}


//Check the number of survival vs non survival files
//-----------------------------------------------------
GeneratList  =  getFileList(PathChoice);
GeneratArray=newArray();
GenSurvArray=newArray();


for(i=0; i<GeneratList.length; i++) { // list all .txt files
	if(startsWith(GeneratList[i], "gen")==1 && endsWith(GeneratList[i], "_genes.txt")==1){
		GeneratArray = Array.concat(GeneratArray, GeneratList[i]);
	}

	if(endsWith(GeneratList[i], "_ranks.txt")==1){
		GenSurvArray = Array.concat(GenSurvArray, GeneratList[i]);
	}
	


}

//Array.show("Length Comparison",GeneratArray,GenSurvArray);

if(GeneratArray.length>GenSurvArray.length){

ArrayLeng = lengthOf(GeneratArray);


GenNumber = ArrayLeng-1;


str1 = PathChoice;
str2 = "ready";

wait(250);

array1=newArray(str1,str2,GenNumber);
str3= String.join(array1, "\t");
File.append(str3, configFilePath);

Table.setColumn("Path:        ",newArray("none"));
Table.setColumn("Prior Path:        ",newArray(PathChoice));
}


}
wait(1000);
}
```
