## Supplementary material for "Shining a light on camouflage evolution: using genetic algorithms to determine the effects of geometry and lighting on optimal camouflage": AlgorithmSettings.txt

```
0
Create Custom
24
random
percentage
50.000000
25.000000
5
0.001000000
0.010000000
poisson
poisson
normal
normal
normal
10
6
6
Functional Point
1.000000000
incomplete
random
1.1
1.9
0.005000000
0.010000000
0.002000000
0.002000000
0.001000000
0.010000000
0.010000000
0.050000000
none
1.2
4
```
