## Supplementary material for "Shining a light on camouflage evolution: using genetic algorithms to determine the effects of geometry and lighting on optimal camouflage": Append_OnlineGate.txt

```
directory = "Z:/www/camoevo/GenPathGate.txt";

stringArray = newArray("Path", "Status", "Generation");
string = String.join(stringArray,"\t");

string = "\n" + replace(string "/", "\\");

File.append(directory,  string);
```
