## Supplementary material for "Shining a light on camouflage evolution: using genetic algorithms to determine the effects of geometry and lighting on optimal camouflage": ButtonGame_Background_(a).txt

```
/*____________________________________________________________________

	Title: Grey Sphere pattern Combiner
	Author: Jolyon Troscianko and George Hancock
	Date: 29/05/2020
	
.................................................................................................................

Description:
''''''''''''''''''''''''''''''''
This code allows the user to select a background image with a grey sphere and then merge it with a folder of camouflage patterns creating seperate images for each pattern.

*/

TIF = ".tif";
JPG = ".jpg";
TXT = ".txt";

//setBatchMode(true);

//=================================

//Generate Arrays

//=================================

HabType = newArray(26);
LightType = newArray(26);
GenNum =  newArray(26);

BgChoice =  newArray(26);
IDChoice = newArray(26);
SpH_X = newArray(26);
SpH_Y = newArray(26);
SpH_A = newArray(26);
SpH_W = newArray(26);
SpH_H = newArray(26);

SD_X = newArray(26);
SD_Y = newArray(26);

Bg_X =  newArray(26);
Bg_Y =  newArray(26);
Vert_Flip = newArray(26);
Horiz_Flip = newArray(26);

ROI_Orient = newArray(26);

FitnessArray = newArray(26);

MeasureArray1 = newArray(26);
MeasureArray2 = newArray(26);
MeasureArray3 = newArray(26);
MeasureArray4 = newArray(26);
MeasureArray5 = newArray(26);
MeasureArray6 = newArray(26);
MeasureArray7 = newArray(26);

//=================================
//Functions
//=================================

function 	roiGetList(String1){


roiList1 = newArray();
roiLocs1 = newArray();
roiFullList1 = newArray();
nROIs1 = roiManager("count");

for(j=0; j<nROIs1; j++){
	roiManager("Select", j);
	tStr = getInfo("selection.name");
	roiFullList1 = Array.concat(roiFullList1, tStr);
	if(startsWith(tStr, String1) == true){
		roiList1 = Array.concat(roiList1, tStr);
		roiLocs1= Array.concat(roiLocs1, j);
		}
	}

return roiLocs1;

}


function TestPoint(Title) {
Dialog.createNonBlocking("TestPoint");
Dialog.createNonBlocking("Did " + Title + " work?");
Dialog.show();
}

// Index
//---------------------------------------------------
// Allows you to obtain the index of a Value within an Array.

  function index(a, value) {
      for (i=0; i<a.length; i++)
          if (a[i]==value) return i;
      return -1;
  }

/*
==============Background Folder Choice===========================
*/

Count1 = roiManager("count");

if(Count1!=0) { 
roiManager("Delete");
}

settingsFilePath = getDirectory("plugins") + "Tools/GamePopLocal_(a).txt";


if(File.exists(settingsFilePath) == 1){
	settingsString=File.openAsString(settingsFilePath);	// open txt data file
	defaultSettings=split(settingsString, "\n");
} 

TargetFilePath= defaultSettings[0];
BackgroundFilePath= defaultSettings[0];
BackgroundFilePath = replace(BackgroundFilePath, "1_Natural", "");
BackgroundFilePath = replace(BackgroundFilePath, "2_Diffuse", "");
BackgroundFilePath = replace(BackgroundFilePath, "3_Hybrid", "");

// Obtain Background Type
//--------------------------------------

BackgroundType = File.getName(TargetFilePath);
print(BackgroundType);


// Obtain Backgrounds Folder
//----------------------------------------

BkgFilePath = BackgroundFilePath + "HabitatPhotos/";
FolderCount = getFileList(BkgFilePath);

// Generate Random Sequence
//-------------------------------------------

randBackArray = newArray(24);
for(i=0; i<24; i++){
randBackArray[i] = random();
}
rand = newArray(24);
for(i=0; i<24; i++){
rand[i] = random();
}

randBackArray = Array.rankPositions(randBackArray);
rand=Array.rankPositions(rand);


// Randomise Background Sequence
//----------------------------------------------------
randGlossArray=newArray(24);

if(BackgroundType == "1_Natural"){

for(i=0; i<24; i++){
randGlossArray[i] = "N_gloss_"+toString(randBackArray[i]) + TIF;
randBackArray[i] = "N_background_"+toString(randBackArray[i]) + TIF;
}
}

if(BackgroundType == "2_Diffuse"){

for(i=0; i<24; i++){
randGlossArray[i] = "D_gloss_"+toString(randBackArray[i]) + TIF;
randBackArray[i] = "D_background_"+toString(randBackArray[i]) + TIF;
}
}


if(BackgroundType == "3_Hybrid"){
	
randLight = newArray(24);
randLights = newArray(24);
	
for(i=0; i<24; i++){
if(i<= 12){
randLight[i] = "N_";
	} 
if(i >12){
randLight[i] = "D_";
	} 
}


for(i=0; i<24; i++){
X = rand[i];
randLights[i] = randLight[X];

}

for(i=0; i<24; i++){
randGlossArray[i] = randLights[i] + "gloss_" +  toString(randBackArray[i])  + TIF;
randBackArray[i] = randLights[i] + "background_" + toString(randBackArray[i])  + TIF;
}
}


/*
==============Get Habitat and Lighting===========================
*/

CurrHabitat = File.getParent(TargetFilePath);
//CurrHabitat = split(CurrHabitat, "_");
//CurrHabitat = CurrHabitat[CurrHabitat.length-1];


if(BackgroundType == "1_Natural"){
CurrLighting = "natural";
}

if(BackgroundType == "2_Diffuse"){
CurrLighting = "diffuse";
}

if(BackgroundType == "3_Hybrid"){
CurrLighting = "hybrid";
}


/*
==============Get Current Pattern Generation===========================
*/

FolderCount = getFileList(TargetFilePath);

GenCount = newArray();
for(i=0; i< FolderCount.length; i++){
if( startsWith(FolderCount[i], "GenPat_") == 1){
GenCount = Array.concat(GenCount, FolderCount[i]);
}
}

for(i=0; i<GenCount.length;i++){
temp = replace(GenCount[i], "GenPat_", "");
temp = replace(temp , "/", "");
GenCount[i]=parseFloat(temp) ;
}
GenCount=Array.sort(GenCount);


GenNumber = GenCount[GenCount.length-1];


PttnFilePath = TargetFilePath  + "GenPat_" + GenNumber;


/*
==============Ranomize Background and Pattern===========================
*/

// Generate Random Sequence
//-------------------------------------------

randPatArray = newArray(24);
for(i=0; i<24; i++){
randPatArray[i] = random();
}

randPatArray = Array.rankPositions(randBackArray);


// Randomise Pattern Sequence
//----------------------------------------------------
tArray = getFileList(PttnFilePath);
PttnCount = newArray();

for(i=0; i<tArray.length; i++){
	if(!startsWith(tArray[i], "gloss") && !startsWith(tArray[i], "dummy") ){
	PttnCount = Array.concat(PttnCount,tArray[i]);
	}
}


for(i=0; i<24; i++){
X = randPatArray[i];
randPatArray[i] = PttnCount[X];
}


//Array.show(FolderCount, PttnCount, randBackArray, randPatArray);


A=1;

//setBatchMode(false);


/*
==============Opacity Values===========================
*/
//Note I'll need to relabel these genes to fit the updated settings.

generationPath = TargetFilePath  + "gen_"+ GenNumber + "_genes.txt";
print(generationPath);

generationInUse=File.openAsString(generationPath);	// open txt data file
generationInUseRows=split(generationInUse, "\n");

generationInUseRow1= split(generationInUseRows[0], "\t");
glossPttnIndex=index(generationInUseRow1, "gls_lvl_mac");
glossBkgIndex=index(generationInUseRow1, "gls_lvl_bkg");


arrayID=newArray();
arrayGlossPttn=newArray();
arrayGlossBkg=newArray();

for(i=1; i<generationInUseRows.length; i++){

Temp= split(generationInUseRows[i], "\t");

arrayID=Array.concat(arrayID,Temp[0]);

arrayGlossPttn = Array.concat(arrayGlossPttn,Temp[glossPttnIndex]);

arrayGlossBkg = Array.concat(arrayGlossBkg,Temp[glossBkgIndex]);

}


dummyPath = TargetFilePath  + "Dummy/dummyTarget_"+ GenNumber + ".txt"; 
dummyGenes = File.openAsString(dummyPath);
dummyGenes = split(dummyGenes, "\t");

dummyGlossPttn = dummyGenes[glossPttnIndex];
dummyGlossBkg = dummyGenes[glossBkgIndex];


//setBatchMode(true);

/*
==============Loop for Number of backgrounds===========================
*/


randBackArray=Array.concat(randBackArray[23],randBackArray,randBackArray[0]); 
randGlossArray=Array.concat(randGlossArray[23],randGlossArray,randGlossArray[0]); 
randPatArray=Array.concat("dummyTarget_"+GenNumber+".tif",randPatArray,"dummyTarget_"+GenNumber+".tif"); 


for(A=0; A<26; A++){


setBatchMode(false); //------------------

BackgroundCurrentChoice = BkgFilePath + "/" + randBackArray[A];

print("Current Background = " + randBackArray[A]);


while(isOpen("background")==0){
open(BackgroundCurrentChoice);
rename("background");
}

wait(10);

run("To ROI Manager");

wait(10);


GlossCurrentChoice = BkgFilePath + "/" + randGlossArray[A];


while(isOpen("glossMat")==0){
open(GlossCurrentChoice);
rename("glossMat");
}
wait(10);


while(isOpen("glossBkg")==0){
open(GlossCurrentChoice);
rename("glossBkg");
}
wait(10);


/*
=============================Camouflage Pattern =============================
*/


//------------------------------------------CAMO FOLDER-------------------------------

PatDir = PttnFilePath + "//" + randPatArray[A];

open(PatDir);

rename("camouflage");


//------------------------------------------Maticulation FOLDER-------------------------------

MaticulationDir = PttnFilePath + "//" + "gloss_" + randPatArray[A];

open(MaticulationDir);

rename("maticulation");

//------------------------------------------Get Current Opacity Value-------------------------------

strTemp = replace(randPatArray[A], ".tif", "");

indexTemp = index(arrayID, strTemp);

currentOpacity1 = dummyGlossPttn;
currentOpacity2 = dummyGlossBkg;


if(indexTemp!=-1){

currentOpacity1 = arrayGlossPttn[indexTemp];

currentOpacity2 = arrayGlossBkg[indexTemp];

}


opacityString = "="+currentOpacity1 + ",="+currentOpacity2;

run("ButtonGame PatternGloss", opacityString);

//waitForUser("");


//------------------------------------CAMO ANGLE COMBINE---------------------------

close("camouflage");
close("glossBkg");
close("glossMat");
close("maticulation");

selectImage("background");


/*
=============================Search Background Creation =============================
*/

//=================================
//Get ROI Names
//=================================
ANGLE = roiGetList("angle");

if(ANGLE.length !=0){

run("Set Measurements...", "centroid fit shape redirect=None decimal=9");
	
SPHERE = roiGetList("sphere");
	run("Measure");
		circleX =  getResult("X", nResults-1); //+ getResult("Major", nResults-1);
		circleY = getResult("Y", nResults-1); //+ getResult("Major", nResults-1);
		diameter =getResult("Major", nResults-1);

SHADOW = roiGetList("shadow");

roiManager("select", SHADOW);

	Roi.getCoordinates(xpoints, ypoints);
	shadowX =  xpoints[0];
	shadowY = ypoints[0]; 

roiManager("select", ANGLE);
run("Measure");

	angleShadow =  getResult("Angle", nResults-1); 


	//----Light Angle

	angleLight = 180 - angleShadow;

	//Clock Wise Conversion

	negativeCheck = shadowX - circleX;


		if  (negativeCheck > 0) {
			angleLight = angleLight * (-1);
	
			} else {

			angleLight=angleLight;
	
			}

roiManager("delete");
}else { 
angleLight= 0;
}


ALL = roiGetList("All");

if(ALL.length == 0){
run("Select All");
roiManager("Add");
roiManager("select", roiManager("count")-1 );
roiManager("rename", "All");
}


ALL = roiGetList("All");
SPHERE = roiGetList("sphere");
SHADOW = roiGetList("shadow");
REMOVE = roiGetList("remove");

ShadCheck = SHADOW.length;


selectWindow("background");

//=================================
//Create ROI for Background
//=================================
//--------------------------------
//Dimensions
//--------------------------------
mod = 1; // changes the size

//wString = 3000;
//hString = 2200;

wString = 3808;
hString = 2976;

wString = 4128;
hString = 3296;

//--------------------------------
run("Select All");
Roi.getBounds(x, y, width, height);
imageWidth= width;
imageHeight= height;

roiManager("select", SPHERE);
Roi.getBounds(x, y, width, height);

sphereX=x;
sphereY=y;
sphereWidth= width;
sphereHeight= height;


if(sphereWidth>sphereHeight){
modAdd=sphereWidth;
} else {
modAdd=sphereHeight;
}

wString=wString*(modAdd/230);
hString=hString*(modAdd/230);


for(i=0; i<2000; i++){

/*
rVal = random();
ROI_Orient[A] = 0;

if(rVal>=0.50){

ROI_Orient[A] = 90;

run("Rotate...", "  angle=90");

bgX = sphereHeight + random()*(getHeight()-sphereHeight-wString);
bgY = sphereWidth/2 + random()*(getWidth()-sphereWidth-hString);

makeRectangle(coordY, coordX, hString, wString) ;

} else {

ROI_Orient[A] = 0;

bgX = sphereWidth/2 + random()*(getWidth()-sphereWidth-wString);
bgY = sphereHeight/2 + random()*(getHeight()-sphereHeight-hString);


makeRectangle(bgX, bgY, wString, hString) ;

}
*/


//Assign Orientation
//=======================

rVal = random();


ROI_Orient[A] = 0;


if(rVal>=0.50){
ROI_Orient[A] = 90;

bgWidth = hString;
bgHeight = wString;


} else {

bgWidth = wString;
bgHeight = hString;

}

//Assign Coordinates
//=======================

centreX = getWidth()/2 - bgWidth/2;
centreY = getHeight()/2 - bgHeight/2;

dirArray=newArray(1,-1);

dirX = dirArray[parseInt(random())];
dirY = dirArray[parseInt(random())];

min = random();

if(min<0.5){ minX=sphereWidth; minY=sphereHeight*2; } else { minY=sphereHeight; minX=sphereWidth*2; } 


bgX = centreX +  ( minX + random()*( (getWidth()/2) - (bgWidth/2) - (sphereWidth + minX) )  ) * dirX;

bgY = centreY +  ( minY + random()*( (getHeight()/2) - (bgHeight/2) - (sphereHeight + minY ) )  ) * dirY;

makeRectangle(bgX, bgY, bgWidth, bgHeight);


roiManager("add");


//Check that the Background contains the Sphere (part1)
//----------------------------------------------------------------------
roiManager("select", SPHERE);
Roi.getBounds(x, y, width, height);

roiManager("select", roiManager("count")-1 );
Check = Roi.contains(x-50, y-50);

	if(Check == false){
	roiManager("select", roiManager("count")-1 );
	roiManager("delete");


	} else {


//Check that the Background contains the Sphere (part2)
//----------------------------------------------------------------------
roiManager("select", SPHERE);
Roi.getBounds(x, y, width, height);

roiManager("select", roiManager("count")-1 );
Check = Roi.contains(x+width+50, y+height+50);

	if(Check == false){
	roiManager("select", roiManager("count")-1 );
	roiManager("delete");


	} else {


//Check that the Background isn't outside the image (part 1)
//----------------------------------------------------------------------
roiManager("select", roiManager("count")-1 );
Roi.getBounds(x, y, width, height);

roiManager("select", ALL);
Check = Roi.contains(x, y);
	if(Check == false){
	roiManager("select", roiManager("count")-1 );
	roiManager("delete");


	} else {


//Check that the Background isn't outside the image (part 2)
//----------------------------------------------------------------------
roiManager("select", roiManager("count")-1 );
Roi.getBounds(x, y, width, height);

roiManager("select", ALL);
Check = Roi.contains(x+width, y+height);
	if(Check == false){
	roiManager("select", roiManager("count")-1 );
	roiManager("delete");


	} else {


//Check that REMOVE  isn't inside the background 
//----------------------------------------------------------------------

if(REMOVE.length != 0){
roiManager("select", Array.concat(REMOVE,roiManager("count")-1));
roiManager("AND");
Check=selectionType;
}else{
Check=-1;
}

if(Check != -1){
	roiManager("deselect");
	roiManager("select", roiManager("count")-1 );
	roiManager("delete");


	} else {

roiManager("deselect");


//Check that the centre isn't too close to the circle.
//----------------------------------------------------------------------

roiManager("select", roiManager("count")-1);
Roi.getBounds(x, y, width, height);

centreX = x + wString/2;
centreY = y + hString/2;


distX = centreX - (sphereX+sphereWidth/2);
distY = centreY - (sphereY+sphereHeight/2);

pythag = Math.sqrt( Math.sqr(distX) + Math.sqr(distY) );

if(pythag<sphereWidth*2  && i<50){

	Check=-1;
	roiManager("deselect");
	roiManager("select", roiManager("count")-1 );
	roiManager("delete");


} else {


//Check that sphere isn't too close to the edge.
//----------------------------------------------------------------------


Roi.getBounds(x, y, width, height);

proxCheck = 0;

if( sphereX - x < sphereWidth ) proxCheck=1;

if( (x+width) < sphereX + sphereWidth*2) proxCheck=1;


if( sphereY-y < sphereHeight ) proxCheck=1;

if( (y+height) < sphereY + sphereHeight*2 ) proxCheck=1;


if(proxCheck==1){

	roiManager("deselect");
	roiManager("select", roiManager("count")-1 );
	roiManager("delete");


} else {


//Check that the Shadow isn't outside the background
//----------------------------------------------------------------------
if(SHADOW.length != 0){
roiManager("select", SHADOW);
Roi.getBounds(x, y, width, height);

roiManager("select", roiManager("count")-1 );
Check = Roi.contains(x+width, y+height);
	if(Check == false){
	roiManager("select", roiManager("count")-1 );
	roiManager("delete");
	} else {
	i=3000;
	} 
	}else {
	i=3000;
	} 

} 
}		
}
}
}
}
}

}


run("Select All");

if(ROI_Orient[A]==90){

oldW = getWidth();
oldH = getHeight();

ratioX = oldH/oldW;
ratioY = oldW/oldH;


oldTitle = getTitle();

sVal = getHeight();

if( getWidth() > getHeight() ) sVal = getWidth();

oH = getHeight();
oW = getWidth();

run("Duplicate...", "title=Rotate");

selectImage(oldTitle);

run("Rotate 90 Degrees Right");

selectImage("Rotate");

	sVal = getHeight();

	if( getWidth() > getHeight() ) sVal = getWidth();

	oH = getHeight();
	oW = getWidth();

	run("Canvas Size...", "width=&sVal height=&sVal position=Center zero");

// Loop Through ROIs
//----------------------------
	for(i=0;i<roiManager("count");i++){

		roiManager("select",i);

		Roi.getBounds(x1, y1, width, height);

		Roi.move(x1+(sVal-oW)/2,y1+(sVal-oH)/2);

		run("Rotate...", "rotate angle=90");

		Roi.getBounds(x2, y2, width, height);

		Roi.move(x2-(sVal-oH)/2,y2-(sVal-oW)/2);

		roiManager("Update");

	}


if(isOpen("Rotate")) close("Rotate");
selectImage(oldTitle);

//Adjust Coordinates
//=====================
	roiManager("select", SPHERE);
	Roi.getBounds(x, y, width, height);

	sphereX=x;
	sphereY=y;
	sphereWidth= width;
	sphereHeight= height;


	roiManager("select", SHADOW);

	Roi.getCoordinates(xpoints, ypoints);
	shadowX =  xpoints[0];
	shadowY = ypoints[0]; 
//=====================


if(sphereWidth>sphereHeight){
modAdd=sphereWidth;
} else {
modAdd=sphereHeight;
}

}


//

// Get Background ROI
//-----------------------------------------------------------------
roiManager("deselect")

if(REMOVE.length != 0){
roiManager("select", REMOVE);
roiManager("delete");
}

roiManager("select", roiManager("count")-1 );
roiManager("rename", "Background");
BACKGROUND = roiGetList("Background");


wait(50);


selectImage("background");
roiManager("select",BACKGROUND);
Roi.getBounds(x, y, width, height);
coordX=x;
coordY=y;


Bg_X[A] = coordX;
Bg_Y[A] = coordY;


//-----------------------------------------------------------------


newSphereX = sphereX-coordX;
newSphereY = sphereY-coordY;

print("");
print("newSphereX= "+ newSphereX + "  &  "+"newSphereY= "+ newSphereY);


// Readjust Names
//-----------------------------------------------------------------
SPHERE = roiGetList("sphere");
SHADOW = roiGetList("shadow");
REMOVE = roiGetList("remove");
BACKGROUND = roiGetList("Background");


if(ShadCheck !=0){
roiManager("select", SHADOW);
Roi.getCoordinates(xpoints, ypoints);
shadowX=xpoints[0];
shadowY=ypoints[0];

newShadowX = shadowX-coordX;
newShadowY= shadowY-coordY;


}else{
shadowX=0;
shadowY=0;
newShadowX=0;
newShadowY=0;
}


//ADJUSTED
//>>>>>>>>>>>>>>>>>>>>>>>>>>>>>>>>>>
SPHERE = roiGetList("sphere");
SHADOW = roiGetList("shadow");
REMOVE = roiGetList("remove");
BACKGROUND = roiGetList("Background");
GLOSS = roiGetList("gloss");
STANDARD = roiGetList("standard");
//>>>>>>>>>>>>>>>>>>>>>>>>>>>>>>>>>>


// Merge all ROIs to Save Coordinates
//-----------------------------------------------------------------
CONSERVE1 = Array.concat(SPHERE,  BACKGROUND);
CONSERVE2 = Array.concat(SHADOW,  BACKGROUND);


//ADJUSTED
//>>>>>>>>>>>>>>>>>>>>>>>>>>>>>>>>>>
DELETE = Array.concat(SPHERE, BACKGROUND, SHADOW, GLOSS, STANDARD);
//>>>>>>>>>>>>>>>>>>>>>>>>>>>>>>>>>>


//-----------------------------------------------------------------

roiManager("select", BACKGROUND); 

run("Crop");


roiManager("deselect");
roiManager("Select", DELETE);
roiManager("delete");

ALL = roiGetList("All");
roiManager("Select", ALL);
roiManager("delete");

roiManager("deselect");


// Randomise the Orientation PART 1
//-----------------------------------------------------------

VertFlip = parseInt ( random() );
HorizFlip = parseInt ( random() );

print("VertFlip = "+ VertFlip);
print("HorizFlip = "+ HorizFlip);

if(VertFlip == 1){   //  If Verticall Flip is True

run("Flip Vertically");

newSphereY = hString-newSphereY-sphereHeight;
newShadowY = hString-newShadowY;

Vert_Flip[A] = "true";
}else{
Vert_Flip[A] = "false";
}


wait(10);

if(HorizFlip == 1){ //  If Horizontal Flip is True

run("Flip Horizontally");

newSphereX = wString-newSphereX-sphereWidth;
newShadowX = wString-newShadowX;

Horiz_Flip[A] = "true";
}else{
Horiz_Flip[A] = "false";
}


makeOval(newSphereX, newSphereY, sphereWidth, sphereHeight);
roiManager("add")
roiManager("select", roiManager("count")-1 );
roiManager("rename", "sphere")

if(ShadCheck !=0){
makePoint(newShadowX, newShadowY, "small yellow hybrid");
roiManager("add")
roiManager("select", roiManager("count")-1 );
roiManager("rename", "shadow")
}

SPHERE = roiGetList("sphere");
SHADOW = roiGetList("shadow");
BACKGROUND= roiGetList("background");


//waitForUser("");
//================================

// Obtain Values

//================================
Xscale = 1904/wString;
Yscale = 1488/hString;
print(Xscale);
print(Yscale);


HabType[A] = CurrHabitat;
LightType[A] = CurrLighting;

GenNum[A] = GenNumber;
BgChoice[A] = replace(randBackArray[A], ".tif", "");
IDChoice[A] = replace(randPatArray[A], ".tif", "");


//SPHERE Bounds
//---------------------------------------------
SPHERE = roiGetList("sphere");
roiManager("select", SPHERE );

Roi.getBounds(x, y, width, height);
WIDTH = width;
HEIGHT = height;
X = x;
Y = y;

finalX=X*Xscale;
finalY=Y*Yscale;

SpH_X[A]=  (X + WIDTH/2)*Xscale ; //x
SpH_Y[A]= (Y + HEIGHT/2)*Yscale; //y

SpH_W[A] =  WIDTH*Xscale; //x

SpH_H[A] =  HEIGHT*Yscale ; //y


//print("Height = " + HEIGHT + "Width = " + WIDTH + "Height  Adjusted = " + SpH_W[A] + "Width Adjusted = " + SpH_H[A]);

if(Vert_Flip[A] == "true"){
angleLight = angleLight+180;

if(angleLight >= 360){
angleLight = angleLight-360;
}
}

if(Horiz_Flip[A] == "true"){
angleLight = angleLight*-1;
}


if(angleLight < 0){
angleLight = 360+angleLight;
}

SpH_A[A]= angleLight; //y


//setBatchMode(false); //------------------


//SHADOW Coordinates
//---------------------------------------------
if(ShadCheck !=0){
roiManager("select", SHADOW);
Roi.getCoordinates(xpoints, ypoints);
newShadowX=xpoints[0];
newShadowY=ypoints[0];


SD_X[A] = newShadowX;
SD_Y[A] = newShadowY;


} else {
SD_X[A] = "No Shadow";
SD_Y[A] = "No Shadow";

}


run("Select All");
run("Select None");


run("Size...", "width=1904 height=1488 depth=1 average interpolation=None");


// Adjust Coordinates based on Image scale;
//------------------------------------------------------------------
run("Select All");
Roi.getBounds(x, y, width, height);

widthAdjust = 1904/width;
heightAdjust = 1488/height;

finalX=finalX*widthAdjust;
finalY=finalY*heightAdjust;

SpH_W[A]=SpH_W[A]*widthAdjust;
SpH_H[A]=SpH_H[A]*heightAdjust;

//------------------------------------------------------------------


makeOval(SpH_X[A]-SpH_W[A]/2, SpH_Y[A]-SpH_H[A]/2, SpH_W[A], SpH_H[A]);
roiManager("add")
roiManager("select", roiManager("count")-1 );
roiManager("rename", "small_sphere")


createPath =  TargetFilePath  + "Combined_" + "GenPat_" + GenNumber;
File.makeDirectory(createPath);

while(roiManager("count") > 0){
	roiManager("select", 0);
	roiManager("Delete");
}
wait(5);

savePath = createPath + "//" + parseInt(A) + JPG;
print(savePath);


saveAs("Jpeg", savePath);
wait(10);

for(L=0; L<99999999;L++){
if(File.exists(savePath) == 1){
L=99999999;
}else{
wait(500);
}
}

selectWindow("background");
run("Select None");

run("Duplicate...", " ");
run("8-bit");

setThreshold(0,35);

setOption("BlackBackground", true);
setOption("BlackBackground", false);

run("Convert to Mask");
run("Create Selection");
if(selectionType!=1){
run("Set Measurements...", "area redirect=None decimal=9");
run("Measure");
checkArea =  getResult("Area", nResults-1); 
selectWindow("Results");
run("Close");
} else {
checkArea=0;
}
print(checkArea);

if(checkArea>26000000){
print("Repeat");
A=A-1;
}else{
print("No-Repeat");
}


close("*");
}

//


Table.create("Backgrounds");
Table.setColumn("Habitat", HabType);
Table.setColumn("Lighting", LightType);

Table.setColumn("Generation",GenNum);
Table.setColumn("Background",BgChoice);
Table.setColumn("ID", IDChoice);

Table.setColumn("SpH_X", SpH_X);
Table.setColumn("SpH_Y", SpH_Y);
Table.setColumn("SpH_A", SpH_A);
Table.setColumn("SpH_W", SpH_W);
Table.setColumn("SpH_H", SpH_H);

Table.setColumn("ShD_X", SD_X);
Table.setColumn("ShD_Y", SD_Y);

Table.setColumn("Bg_X", Bg_X);
Table.setColumn("Bg_Y", Bg_Y);

Table.setColumn("Vert_Flip", Vert_Flip);
Table.setColumn("Horiz_Flip",Horiz_Flip);

Table.setColumn("ROI_Orient",ROI_Orient);

savePath = createPath + "//" + "Backgrounds" + TXT;

//print(savePath);

saveAs("Text", savePath);

selectWindow("Backgrounds.txt");

run("Close");


/*
Table.create("Results");
Table.showRowNumbers(false);
Table.setColumn("ID", IDChoice);
Table.setColumn("fitness", FitnessArray);
Table.showRowNumbers(false);
savePath = BackgroundFilePath + "generation_" + GenNum[0] + "_survival" + TXT;

//print(savePath);

saveAs("Text", savePath);
run("Close");
*/


//setBatchMode(true); //-------------------


	
	
 


 
```
