## Supplementary material for "Shining a light on camouflage evolution: using genetic algorithms to determine the effects of geometry and lighting on optimal camouflage": ButtonGame_Fitness_(a).txt

```
//__________________________________________________________________

//=========================================================
/*
FITNESS PRE-CHECKER (Recommended for all calculators )
_____________________________________________________

Counts the number of survival tables in the last directory used by ImageJ

 NOTE: the algorithim will always premake a results table.


*/
//=========================================================


// Index
//---------------------------------------------------
// Allows you to obtain the index of a Value within an Array.

  function index(a, value) {
      for (i=0; i<a.length; i++)
          if (a[i]==value) return i;
      return -1;
  }


settingsFilePath = getDirectory("plugins") + "Tools/GamePopLocal_(a).txt";


if(File.exists(settingsFilePath) == 1){
	settingsString=File.openAsString(settingsFilePath);	// open txt data file
	defaultSettings=split(settingsString, "\n");
} 


print(defaultSettings[0]);


CheckDirectory = defaultSettings[0];

GeneratArray = newArray("none");

GeneratList  =  getFileList(CheckDirectory);

//Array.show(GeneratList);

for(i=0; i<GeneratList.length; i++) { // list all .txt files

	if(endsWith(GeneratList[i], "_ranks.txt")==1)

		GeneratArray = Array.concat(GeneratArray, GeneratList[i]);
}


ArrayLeng = lengthOf(GeneratArray);

print (ArrayLeng);

//Array.show(GeneratArray);


csv = ".csv";
tif = ".tif";
txt = ".txt";
png = ".png";


GenNumber = ArrayLeng -1;
GenNum = CheckDirectory + "gen_" + GenNumber +"_genes"+  txt;
GenName = "gen_" + GenNumber +"_genes"+ txt;
SurvGenNum= CheckDirectory + "gen_" + GenNumber +"_ranks" + txt;

priorGenNum = CheckDirectory + "gen_" + GenNumber-1 +"_genes"+ txt;

print("GenNumber"+" : "+GenNumber );
print("GenNum"+" : "+GenNum );
print("GenName"+" : "+GenName );
print("SurvGenNum"+" : "+SurvGenNum );

//__________________________________________________________________


//------------------------------------
//Load Current Generation
//------------------------------------


GenerationString=File.openAsString(GenNum);	// open txt data file
GenerationRows=split(GenerationString, "\n");


PatternTemplate = getDirectory("plugins") + "Camo Generation/PatternTemplate_(a).txt";

if(GenNumber==0){
StartNum = 0;
}


if(GenNumber>0){
StartNum = 12;
}

print(StartNum);

dataFile = File.open(PatternTemplate);
	
	for(i=StartNum; i<GenerationRows.length; i++){
	print(dataFile, GenerationRows[i]);
	}
	File.close(dataFile);


//------------------------------------------------
// Make Pattern Directory
//-------------------------------------------------
fold = "GenPat_" + GenNumber;
foldOld = "GenPat_" + GenNumber-1;
PatternPath = CheckDirectory + fold;
PriorPath = CheckDirectory + foldOld;
File.makeDirectory(PatternPath );


//------------------------------------------------
//Open Survivors
//-------------------------------------------------

for(j=0;j<999999;j++){

setBatchMode(true);


//-----------------------------
if(GenNumber>0){
	notMade=newArray();


	for(i=1; i<GenerationRows.length; i++){
		Temp = split(GenerationRows[i], "\t");
		Temp = Temp[0];
		patternGet = PriorPath + "/" + Temp + tif;
		glossGet = PriorPath + "/" + "gloss_" + Temp + tif;

		if(File.exists(patternGet) == 1){
		open(patternGet);

		title = getTitle();
		newName = replace (title, ".tif", "");
		rename(newName);


		open(glossGet);
		title = getTitle();
		newName = replace (title, ".tif", "");
		rename(newName);


		} else {
		str=GenerationRows[i];
		notMade=Array.concat(notMade,str);
		}
	}


	//Select a Dead Dummy
	//----------------------------
	priorGenerationString=File.openAsString(priorGenNum);	// open txt data file
	priorGenerationRows=split(priorGenerationString, "\n");
	diedArray = newArray();

	for(i=1; i<priorGenerationRows.length; i++){
		Temp1 = priorGenerationRows[i];
		Temp2 = index(GenerationRows,Temp1);
		
		if(Temp2==-1) diedArray = Array.concat(diedArray, Temp1);

	}
	
	dummyInd = split(diedArray[random()*diedArray.length]);
	dummyParent = dummyInd[0];
	dummyInd[0] = "dummyTarget_"+GenNumber;
	
	dummyInd[1] = dummyParent;
	dummyInd[2] = dummyParent;
	
	dummyInd = String.join(dummyInd, "\t");
	

	//----------------------------

	dataFile = File.open(PatternTemplate);
		print(dataFile, GenerationRows[0]);
		for(i=0; i<notMade.length; i++){
		print(dataFile, notMade[i]);
		}
		print(dataFile,dummyInd);	
		File.close(dataFile);
		
		
	dataFile = File.open(CheckDirectory+"/Dummy/dummyTarget_"+GenNumber+".txt");

	print(dataFile,dummyInd);	

	File.close(dataFile);		
		
		
		
		

}


if(GenNumber==0){


	//Create a Random Dummy
	//----------------------------
	tArray = split(GenerationRows[0], "\t");
	dummyInd = newArray(tArray.length);
	for(i=0;i<dummyInd.length;i++){
	dummyInd[i] = random();
	}

	dummyInd[0] = "dummyTarget_0";
	dummyInd = String.join(dummyInd, "\t");
	//----------------------------


	dataFile = File.open(PatternTemplate);
		
		for(i=0; i<GenerationRows.length; i++){
		print(dataFile, GenerationRows[i]);
		}
		print(dataFile,dummyInd);	

		File.close(dataFile);
		

	File.makeDirectory(CheckDirectory +"/Dummy/");

	dataFile = File.open(CheckDirectory+"/Dummy/dummyTarget_0.txt");

		print(dataFile,dummyInd);	

		File.close(dataFile);	
		
}


//---------------------------------------------------
// Run Pattern Generation
//---------------------------------------------------

run("Generate Stimuli (a)");

setBatchMode("exit and display");


//---------------------------------------------------
// Save Patterns
//---------------------------------------------------

WinNam = getList("image.titles");
Win = lengthOf(WinNam);


for ( i=0; i<Win; i++ ) { 

pat = "\\" + WinNam[i] + tif;


	PatternPath = CheckDirectory + fold + pat;
	selectWindow(WinNam[i]);

	if(startsWith(WinNam[i], "Gen")==1 || startsWith(WinNam[i], "dummy")==1 ||  startsWith(WinNam[i], "gloss")==1){

	saveAs("Tiff", PatternPath); 

	}

}
close("*");


ListFiles  =  getFileList(CheckDirectory + fold);
Array.show(ListFiles);
ListPatterns=newArray();

for(i=0; i<ListFiles.length;i++){

if(startsWith(ListFiles[i],"Gen")==1){
ListPatterns=Array.concat(ListPatterns,ListFiles[i]);
}

}

Array.show(ListPatterns);

if(ListPatterns.length>=24){
j=999999999999999999;
}else{


notMade=newArray();

for(i=1; i<GenerationRows.length; i++){
Temp = split(GenerationRows[i], "\t");
Temp = Temp[0];
patternGet = PatternPath + "/" + Temp + tif;

if(File.exists(patternGet) == 1){

} else {
str=GenerationRows[i];
notMade=Array.concat(notMade,str);
}
}

dataFile = File.open(PatternTemplate);
	print(dataFile, GenerationRows[0]);
	for(i=0; i<notMade.length; i++){
	print(dataFile, notMade[i]);
	}
	File.close(dataFile);

}


wait(50);
}


//---------------------------------------------------
// Run Background + Pattern Generation
//---------------------------------------------------


run("ButtonGame Background (a)");


/*

// Create a new Table to Save the results.
//-------------------------------------------------------------

Table.create("Results");
Table.showRowNumbers(false);
for ( i=0; i<Win; i++ ) { 
Table.set("ID", i, i);
}

// Add the green values to the table.
for ( i=0; i<Win; i++ ) { 
Table.set("fitness", i, FitnessArray[i]);
}

Table.rename("Results","survival");
Table.rename("survival","Results");  
Table.showRowNumbers(false);


//---------------------------------------------------------------------------

setBatchMode(false);


close("*");


//__________________________________________________________________

//=========================================================

// FITNESS END-CHECKER (Recommended for all calculators )

// uses the existing number of survival tables to name the current survival table.

saveAs("Results", SurvGenNum);

wait(100);

selectWindow("Results"); //-------------Cull the uneeded tables.
		run("Close");

selectWindow("gen_" + GenNumber + "_genes"); //-------------Cull the uneeded tables.
		run("Close");

//=========================================================
*/
```
