## Supplementary material for "Shining a light on camouflage evolution: using genetic algorithms to determine the effects of geometry and lighting on optimal camouflage": ButtonGame_Location.txt

```
C:\Users\dynob\Documents\GreySphereEvo\GreySphereExperiment Run\
```
