## Supplementary material for "Shining a light on camouflage evolution: using genetic algorithms to determine the effects of geometry and lighting on optimal camouflage": ButtonGame_PatternGloss.txt

```
//setBatchMode(false);


Dialog.create("Opacity");
	Dialog.addMessage("________________Set Opacity___________________");
		Dialog.addString("", 50);
		Dialog.addString("", 50);
	Dialog.show();

OpacityValues=Dialog.getString();
OpacityValues=split(OpacityValues, ",=");
OpacityValue1=OpacityValues[0];
OpacityValue2=OpacityValues[1];


OpacityValue1 = parseFloat( OpacityValue1 );
OpacityValue2 = parseFloat( OpacityValue2 );


OpacityValue1 = Math.pow( OpacityValue1 , 2);
OpacityValue2 =  Math.pow( OpacityValue2 , 2);


//=================================
//Functions
//=================================

function 	roiGetList(String1){


roiList1 = newArray();
roiLocs1 = newArray();
roiFullList1 = newArray();
nROIs1 = roiManager("count");

for(j=0; j<nROIs1; j++){
	roiManager("Select", j);
	tStr = getInfo("selection.name");
	roiFullList1 = Array.concat(roiFullList1, tStr);
	if(startsWith(tStr, String1) == true){
		roiList1 = Array.concat(roiList1, tStr);
		roiLocs1= Array.concat(roiLocs1, j);
		}
	}

return roiLocs1;

}

SPHERE = roiGetList("sphere");
SHADOW = roiGetList("shadow");

roiManager("select", SPHERE);
selectWindow("background");

//setBatchMode(false); 


//-------------------------------------------------------------------------------------------

// ----------------------Shadow Angle Calculation---------------------------------


if(SHADOW.length !=0) { 

	// Set Circle Coordinates
	selectWindow("background");
	selectWindow("ROI Manager");
	selectWindow("background");
	run("Set Measurements...", "centroid fit shape redirect=None decimal=9");
	roiManager("select", SPHERE);
	Roi.getBounds(x, y, width, height);

		run("Measure");
		circleX =  x + width/2;
		circleY = y + width/2;
		diameter = width;

	// ------- Generate Shadow ROI


	roiManager("select", SHADOW);

	// Create Shadow angle
	
	Roi.getCoordinates(xpoints, ypoints);
	shadowX =  xpoints[0];
	shadowY = ypoints[0];

	
	//circleX + diameter/2;
	//circleY + diameter/2;

	Top = circleY - diameter;

	makeSelection("angle",newArray(shadowX,circleX,circleX),newArray(shadowY,circleY,Top));
	roiManager("add");
	roiManager("select", roiManager("count")-1  );
	roiManager("rename", "angle");

	run("Measure");

	angleShadow =  getResult("Angle", nResults-1); 


	//----Light Angle

	angleLight = 180 - angleShadow;

	//Clock Wise Conversion

	negativeCheck = shadowX - circleX;


		if  (negativeCheck > 0) {
			angleLight = angleLight * (-1);
	
			} else {

			angleLight=angleLight;
	
			}

	} else { 

	angleLight= 0;

}

//waitForUser("");


/*
==============Camouflage Size adjust================
*/

selectWindow("background");
roiManager("select", SPHERE);

run("Set Measurements...", "fit shape redirect=None decimal=9");
run("Measure");
Radius = getResult("Major", nResults-1);


selectWindow("Results");
run("Close");


selectWindow("camouflage");
selectWindow("camouflage");

//waitForUser("");

run("Select All");

ts = "x=- y=- height=" + Radius + " width= "+ Radius + "  interpolation=None";
ts2 = "width="+ Radius + " height=" + Radius + " position=Center";

run("Scale...", ts);
run("Canvas Size...", ts2);


roiManager("select", SPHERE);
roiManager("add");
roiManager("select", roiManager("count")-1);
Roi.move(0, 0);
roiManager("rename", "pattern");
PATTERN = roiGetList("pattern");

/*
==============Camouflage Angle adjust================
*/


wait (10);

ROT = "angle=" + angleLight  + " grid=1 interpolation=Bilinear";

selectWindow("camouflage");
selectWindow("camouflage");

run("Rotate... ",  ROT);


/*

==============Maticulation Size adjust================

*/


selectWindow("maticulation");

//waitForUser("");

run("Select All");

ts = "x=- y=- height=" + Radius + " width= "+ Radius + "  interpolation=None";
ts2 = "width="+ Radius + " height=" + Radius + " position=Center";

run("Scale...", ts);
run("Canvas Size...", ts2);


roiManager("select", SPHERE);
roiManager("add");
roiManager("select", roiManager("count")-1);
Roi.move(0, 0);
roiManager("rename", "glossWhole");
GLOSS_PATTERN = roiGetList("glossWhole");


/*
==============Maticulation Angle adjust================
*/

wait (10);

ROT = "angle=" + angleLight  + " grid=1 interpolation=Bilinear";

selectWindow("maticulation");
selectWindow("maticulation");

run("Rotate... ",  ROT);


//waitForUser("");


/*
==============Gloss Pattern ROIS================
*/
run("8-bit");
run("Convert to Mask");
run("Create Selection");
Check=selectionType;

BackPres = 1;


if(Check!=-1){
roiManager("Add");
roiManager("select", roiManager("count")-1);
roiManager("rename", "glossMat");
GLOSS_MATICULATION = roiGetList("glossMat");

roiManager("select", Array.concat(GLOSS_PATTERN , GLOSS_MATICULATION));
roiManager("XOR");

Check2=selectionType;

if(Check2!=-1){

roiManager("Add");
roiManager("select", roiManager("count")-1);
roiManager("rename", "glossBack");
GLOSS_BACKGROUND = roiGetList("glossBack");


} else {

BackPres = 0;

}

MatPres = 1;

} else {

roiManager("select", Array.concat(GLOSS_PATTERN));
roiManager("Add");
roiManager("select", roiManager("count")-1);
roiManager("rename", "glossBack");
GLOSS_BACKGROUND = roiGetList("glossBack");


MatPres = 0;

}

//waitForUser("");


/*
==============Overlay Camo Pattern================
*/

// Convert Image Type
selectWindow("camouflage");
run("Select All");
	run("RGB Stack");
	run("32-bit");

selectWindow("background");
run("Select All");
	run("RGB Stack");
	run("32-bit");

selectWindow("glossMat");
run("Select All");
	run("RGB Stack");
	run("32-bit");

selectWindow("glossBkg");
run("Select All");
	run("RGB Stack");
	run("32-bit");


// Normalise Background
//-------------------------------------------------------------------------------------------------
selectWindow("background");
selectWindow("background");


VEGETATION = roiGetList("vegetation");

if(VEGETATION.length>0){

roiManager("select",SPHERE);
run("Scale... ", "x=0.70 y=0.70 centered");
roiManager("Add");
roiManager("select", roiManager("count")-1  );
roiManager("rename", "small");
SMALL = roiGetList("small");

roiManager("select",VEGETATION);
roiManager("Add");
roiManager("select", roiManager("count")-1  );
roiManager("rename", "devegetate");
REMOVE = roiGetList("devegetate");


roiManager("select", Array.concat(REMOVE, SMALL));
roiManager("OR");
roiManager("Add");

roiManager("select", roiManager("count")-1  );
roiManager("rename", "combined");
COMBINED = roiGetList("combined");

roiManager("select", Array.concat(COMBINED, VEGETATION) );
roiManager("XOR");
roiManager("Add");

roiManager("select", roiManager("count")-1  );
roiManager("rename", "standard");


SMALL = roiGetList("small");
roiManager("select", SMALL  );
roiManager("Delete");


COMBINED = roiGetList("combined");
roiManager("select", COMBINED  );
roiManager("Delete");


STANDARD = roiGetList("standard");
VEGETATION = roiGetList("vegetation");


} else {

roiManager("select",SPHERE);
run("Scale... ", "x=0.70 y=0.70 centered");
roiManager("Add");
roiManager("select", roiManager("count")-1  );
roiManager("rename", "standard");
STANDARD = roiGetList("standard");


}


wait(10);
roiManager("select", STANDARD);
roiManager("select", STANDARD);

run("Scale... ", "x=0.90 y=0.90 centered");
//run("Simple Normalisation Game");

selectWindow("background");
selectWindow("background");
selectWindow("background");


//-------------------------------------------------------------------------------------------------


SPHERE = roiGetList("sphere");

// Assign RGB Values
//---------------------------------

//reflectance = newArray(27, 30, 33); // the grey standard reflectances
reflectance = newArray(	20, 20, 20); 
reflectance = newArray(35, 35, 35); // the grey standard reflectances

RedVal= 255*(reflectance[0]/100);

GreenVal= 255*(reflectance[1]/100);

BlueVal= 255*(reflectance[2]/100);


if(isOpen("Results")){

selectWindow("Results");
run("Close");

}


// Adjust RGB values
//---------------------------------
selectWindow("background");
roiManager("select", SPHERE);
roiManager("select", SPHERE);

//RED
roiManager("select", SPHERE);
setSlice(1);
run("Divide...", "value=RedVal");

//GREEN
roiManager("select", SPHERE);
setSlice(2);
run("Divide...", "value=GreenVal");

//BLUE
roiManager("select", SPHERE);
setSlice(3);
run("Divide...", "value=BlueVal");


// Copy Pattern
//---------------------------------
selectWindow("ROI Manager");


setPasteMode("Multiply");
setPasteMode("Multiply");


//RED
selectWindow("camouflage");
selectWindow("camouflage");

	setSlice(1); 

	selectWindow("ROI Manager");
	selectWindow("camouflage");

	roiManager("select", PATTERN);

	run("Copy");


selectWindow("background");
selectWindow("background");

	setSlice(1);

	selectWindow("ROI Manager");
	selectWindow("background");

	roiManager("select", SPHERE);

	run("Paste");


//waitForUser("");
//GREEN
selectWindow("camouflage");
selectWindow("camouflage");

	setSlice(2); 

	selectWindow("ROI Manager");
	selectWindow("camouflage");

	roiManager("select", PATTERN);

	run("Copy");

selectWindow("background");
selectWindow("background");

	setSlice(2);

	selectWindow("ROI Manager");
	selectWindow("background");

	roiManager("select", SPHERE);


	run("Paste");


//waitForUser("");
//BLUE
selectWindow("camouflage");
selectWindow("camouflage");
	setSlice(3);

	selectWindow("ROI Manager");
	selectWindow("camouflage");

	roiManager("select", PATTERN);


	run("Copy");


selectWindow("background");
selectWindow("background");

	setSlice(3);

	selectWindow("ROI Manager");
	selectWindow("background");

	roiManager("select", SPHERE);

	run("Paste");


//waitForUser("");

// Revert Image Type
//-------------------------------------------
selectWindow("background");
selectWindow("background");
run("Select All");
	run("8-bit");
	wait(50);
	run("RGB Color");
	wait(100);

selectWindow("glossMat");
run("Select All");
	run("8-bit");
	wait(50);
	run("RGB Color");
	wait(100);

selectWindow("glossBkg");
run("Select All");
	run("8-bit");
	wait(50);
	run("RGB Color");
	wait(100);


wait(100);


// Delete Sections
//-------------------------------------------

if(BackPres == 1){

selectWindow("glossMat");
roiManager("select",GLOSS_BACKGROUND);
run("Multiply...", "value=&OpacityValue2");
}


if(MatPres == 1){
selectWindow("glossMat");
roiManager("select",GLOSS_PATTERN);
run("Multiply...", "value=&OpacityValue1");
}


// Add Gloss 
//-------------------------------------------


selectWindow("glossMat");
roiManager("Select", 0);
run("Copy");
selectWindow("background");
setPasteMode("Add");
roiManager("Select", 0);
run("Paste");


if(isOpen("blank")==1){
close("blank");
}


//================FINISHED==============
roiManager("select", PATTERN);
roiManager("delete");
```
