## Supplementary material for "Shining a light on camouflage evolution: using genetic algorithms to determine the effects of geometry and lighting on optimal camouflage": Game_Interface.txt

```
/*____________________________________________________________________

	Title: ImageGA Interface
	Authors:  George Hancock 
	Date: 18/06/2020
	
.................................................................................................................

Description:
''''''''''''''''''''''''''''''''
This code allows the user to change the algorithm set#tings that will be used by the other algorithms.

*/


setOption("ShowRowNumbers", false);

//===========================================================================
//Get the File Path
//============================================================================
filePath= getDirectory("plugins")+ "ButtonGame/WorkingDirectory.txt";
fileString=File.openAsString(filePath);	// open txt data file
Settings=split(fileString, "\n");
File0=Settings[0];


imageDIR = File0;
configFilePath=imageDIR;
tempString = "select=["+ configFilePath+"]";
//print(configFilePath);


PopulationLocation = getDirectory("plugins") + "Tools/PopulationLocation.txt";

// SAVE PATH

dataFile = File.open(PopulationLocation);

	print(dataFile, imageDIR);

File.close(dataFile);


File1=getDirectory("plugins")+"ButtonGame/Gene_Template.txt";


//============================================================================
// Make file names easier to handle.
//============================================================================

csv = ".csv";
tif = ".tif";
txt = ".txt";
png = ".png";

//----------------------------------------------------------------------------


//============================================================================
// FUNCTIONS
//============================================================================
setOption("ShowRowNumbers", false);
setOption("ShowRowIndexes", false);


// TestPoint
//---------------------------------------------------
// Allows you to obtain the index of a Value within an Array.

function TestPoint(Title) {
Dialog.createNonBlocking("TestPoint");
Dialog.createNonBlocking("Did " + Title + " work?");
Dialog.show();

}


// Index
//---------------------------------------------------
// Allows you to obtain the index of a Value within an Array.

  function index(a, value) {
      for (i=0; i<a.length; i++)
          if (a[i]==value) return i;
      return -1;
  }

// Obtain SubArray
//---------------------------------------------------
// Allows you to obtain a SubArray of a given Name and Length, where a is the array and b is the original number of rows.

 function subArray(a, value, b) {
	IndexLab = index(a, value);
	Start = IndexLab + 1;
	End = IndexLab  + b;
	return Array.slice(a, Start, End);
}

// Obtain Table Names Array
//---------------------------------------------------
// Allows you to obtain an array of all the table column names

 function getColumnNames(name) {
	selectWindow(name);
	Table.showRowNumbers(false);
	name = Table.headings;
	name = split(name, "\t");
	Table.showRowNumbers(false);
	return name; 
}

// Obtain Row Length
//---------------------------------------------------
// Allows you to obtain the length of a row in a table.

 function getRowLength(name) {

	Nam = getColumnNames(name);
	strCol = Table.getColumn(Nam[0]);
	length = lengthOf (strCol);
	return length; 
}


//Table to Array
//--------------------------------------------------
// Converts a Table into a Super Array, dividing them by the column titles.

 function tableArrayConvert(TableName) {
	selectWindow(TableName);
	Table.showRowNumbers(false);
	ColNams = Table.headings;
	ColNams = split(ColNams, "\t");

	Tp = newArray();
	
	 for (i=0; i<ColNams.length; i++){

	Tm = ColNams[i];

	Tp2 = newArray(Tm);

	Tp3 = Table.getColumn(Tm);

	Tp = Array.concat(Tp, Tp2, Tp3);
	
	}
        	
	Table.showRowNumbers(false);
	return Tp;
	
	}

//Rotate Super Array
//--------------------------------------------------

function rotateSuperArray (a, Titles) {

	M1 = Titles[1];

	labelA = Titles[0];

	M3 =  index(a, M1)-1;
	
	b=Array.copy(a);

	for (i=0; i<Titles.length; i++){
		b = Array.deleteValue(b, Titles[i]);
	}

	arrTemp = newArray();

		for (i=0; i<M3; i++){

		arrTemp2 = newArray();
	
		for(j=0; j<Titles.length; j++){

		mod = i +(j*M3);

		arrTemp2 = Array.concat(arrTemp2, b[mod]);

			}

			labelB =labelA + i;
			labelC= newArray(labelB);

			arrTemp = Array.concat(arrTemp, arrTemp2);


			} 
	
	return arrTemp;
	
			}


//Reverse Rotate Super Array
//--------------------------------------------------

// Undoes the rotation of the super Array.

function rotateRevSuperArray (a, Titles, rowLength) {
	
		rowL= rowLength;
		
		titleL= Titles.length;
	
	//Array.show(a);

	arrTemp = newArray();

		for (i=1; i<titleL; i++){

		arrTemp2 = newArray("Nan");
	
		for(j=0; j<rowL; j++){

			mod = i +(j*(titleL));

			arrTemp2 = Array.concat(arrTemp2, a[mod]);

			}

			arrTemp2[0] = Titles[i];

			//Array.print(arrTemp2);

			arrTemp = Array.concat(arrTemp,arrTemp2);


			} 

	arrTemp3 = newArray();

	for (i=0; i<rowL; i++){

		Mult = i*(Titles.length);

		Nam = a[Mult];
		
		arrTemp3 = Array.concat(arrTemp3, Nam );

					}

	
	arrTemp3 = Array.concat(Titles[0], arrTemp3);

	arrTemp = Array.concat(arrTemp3, arrTemp);
	
	return arrTemp;
	
			}


//Rotate Table
//--------------------------------------------------

// Flips the axis of a Table.

function tableRotateVertical(TableOld, TableNew) {

	Table.create(TableNew);
	Table.showRowNumbers(false);

	arrRow = getColumnNames(TableOld);

	strCol = getRowLength(TableOld);

	outputArray = newArray(arrRow.length-1);

	for(j=0; j<strCol; j++){

	selectWindow(TableOld);

	for(k=1; k<arrRow.length; k++){
			T = k;
			CN = arrRow[T];
			outputArray[k-1] = getResult(CN, j);
		}

	selectWindow(TableNew);
	
	Label = arrRow[0] + "_" +  (j);

	Table.setColumn(Label, outputArray);

	}
	
	}


//Super Array to Table
//--------------------------------------------------
// Converts a Super Array back into a table using the Array of original titles.

function tableArrayRevert (TableName, a, Titles) {

	Table.create(TableName);
	Table.showRowNumbers(false);

	M1 = index(a, Titles[0]);

	M2 = index(a, Titles[1]);

	M3 = M2 - M1;

	for (i=0; i<Titles.length; i++){

	columnName = Titles[i];
	
	array = subArray(a, columnName, M3);

	Table.setColumn(columnName, array);

	}

}

//----------------------------------------------------------------------------


//============================================================================
// Load Previous values
//============================================================================
settingsFilePath = getDirectory("plugins") + "ButtonGame/AlgorithmSettings.txt";
if(File.exists(settingsFilePath) == 1){
	settingsString=File.openAsString(settingsFilePath);	// open txt data file
	defaultSettings=split(settingsString, "\n");
} else  defaultSettings = newArray(

"0", 				// Bilogical Sex (yes or no)

"Create Custom", 	// Use Template 
"24", 					// Population Size
"random", 				// Population Genotype

"percentage",			// Pool Unit
"0.500000", 				// Deletion Pool	
"0.250000", 				// Mating Pool

"10",				// Number of Generations

"0.001",			// Offspring Mutation Rate
"0.005",			// Non-Breed Mutation Rate


"normal",			// Offspring Mutation Distribution
"normal",			// Non-Breed Mutation Distribution

"4",				// Offspring Mutation Str (uniform)
"4",				// Non-Breed Mutation Str 

"8",				// Offspring Mutation Str (normal)
"8",				// Non-Breed Mutation Str 

"8",				// Offspring Mutation Str (poisson)
"8",				// Non-Breed Mutation Str 

"Two Point", 			// Crossover Type 
"1",					// Crossover Probability
"Incomplete",			// Recombination Completeness


"random", 			// Mating System
"1.1", 					// ALPHA
"1.9", 					// BETA

"0", 				// Offspring Inversion Mutation Rate
"0", 				// Non-Breed Inversion Mutation Rate

"0", 				// Offspring Duplication Mutation Rate
"0", 				// Non-Breed Duplication Mutation Rate

"0", 				// Offspring Scramble Mutation Rate
"0", 				// Non-Breed Scramble Mutation Rate

"0", 				// Offspring Unit Duplication Mutation Rate
"0", 				// Non-Breed Unit Duplication Mutation Rate


"none", 			// Crowd Operator
"0.9", 					// DELTA
"4"  );					// Crowd Number Removed
 


//----------------------------------------------------------------------------

//===========================================================================
// Assign Algorithm Variables
//===========================================================================

//----------------------------------------------------

SexType = parseFloat(defaultSettings[0]);

popChoice =  defaultSettings[1];
 popSizeChoice =   defaultSettings[2];
  popTypeChoice =  defaultSettings[3];

//----------------------------------------------------

unitChoice =  defaultSettings[4];

DeletionSize =  parseFloat(defaultSettings[5]);

BreedingSize = parseFloat(defaultSettings[6]);


//----------------------------------------------------
numberGenerations =   parseFloat(defaultSettings[7]);

mutRateOffs =  parseFloat(defaultSettings[8]);
mutRateT2 = parseFloat(defaultSettings[9]);

mutDistOffs =  defaultSettings[10];
mutDistT2 =  defaultSettings[11];


//----------------------------------------------------

if(mutDistOffs == "uniform") {
Offs = 0;
OffSet = 12;
}
if(mutDistOffs == "normal") {
Offs = 1;
OffSet = 14;
}
if(mutDistOffs == "poisson") {
Offs = 2;
OffSet = 16;
}

if(mutDistT2 == "uniform") {
Tier2 = 0;
Tier2Set = 13;
}
if(mutDistT2 == "normal") {
Tier2 = 1;
Tier2Set = 15;
}
if(mutDistT2 == "poisson") {
Tier2 = 2;
Tier2Set = 17;
}


mutStrengthOffs = parseFloat(defaultSettings[OffSet]);
mutStrengthT2 =  parseFloat(defaultSettings[Tier2Set]);


mutStrengthOffs1 = defaultSettings[12];
mutStrengthOffs2 = defaultSettings[14];
mutStrengthOffs3 = defaultSettings[16];

mutStrengthT21 = defaultSettings[13];
mutStrengthT22 = defaultSettings[15];
mutStrengthT23 = defaultSettings[17];


//----------------------------------------------------

crossOver = defaultSettings[18];
crossOverProb = parseFloat(defaultSettings[19]);
crossOverComplete =  defaultSettings[20];

if (crossOver == "random") 	{
crossSet1 = 0;
				} else { 
				crossSet1 = 1;		 
				}

if (crossOver == "Two Point") {
crossSet2 = 1;
				} else {
				crossSet2 = 0;                    
				}

//----------------------------------------------------

MatingSystemChoice =  defaultSettings[21];
ALPHA =  defaultSettings[22];
BETA =  defaultSettings[23];

//----------------------------------------------------

inversionRateOffs =  defaultSettings[24];
inversionRateT2=  defaultSettings[25];

duplicationRateOffs =  defaultSettings[26];
duplicationRateT2=  defaultSettings[27];

scrambleRateOffs =  defaultSettings[28];
scrambleRateT2 =  defaultSettings[29];

unitRateOffs =  defaultSettings[30];
unitRateT2 =  defaultSettings[31];


inversionRate =  0;
duplicationRate =  0;
applicationChoice = 0;


//------------------------------------------

crowdOperator = defaultSettings[32];
crowdThreshold = parseFloat(defaultSettings[33]);
crowdNumber = parseFloat(defaultSettings[34]);
DELTA = crowdThreshold;


//------------------------------------------


VoteMate = newArray();

GenLeng = numberGenerations;

Adaptive=0;


//===========================================================================
// Select Genotype Template
//============================================================================


templateGenes=File1;

if(endsWith(templateGenes,".csv")){

open(templateGenes);
Template = File.name;
selectWindow(Template); 

FileType = split(Template, ".");
FileType = ".csv";
 

Table.rename(Template,"Results"); 
Table.showRowNumbers(false);


Template_Titles = Table.headings; // Obtains the number of titles.
	
Template_Array = split(Template_Titles, "\t");
Template_Array2 = Array.copy(Template_Array);
TLeng = lengthOf(Template_Array);
TLeng = parseInt(TLeng);
CLeng = Table.getColumn("ID");
CLeng = CLeng.length;

selectWindow("Results"); 
run("Close");

} 

if(endsWith(templateGenes,".txt")){

TemplateString=File.openAsString(templateGenes);	// open txt data file
TemplateRows=split(TemplateString, "\n");

Template_Array = split(TemplateRows[0], "\t");
Template_Array2 = Array.copy(Template_Array);

TLeng = lengthOf(Template_Array);
TLeng = parseInt(TLeng);
CLeng = TemplateRows.length-1;


FileType = ".txt";
}


//===========================================================================
// Create Starting Population
//============================================================================

PopChoices = newArray("Use Existing", "Create Custom");
if(popChoice == PopChoices[0]){

	if(FileType==csv){
	open(templateGenes);
	
	Gen0Lables = newArray();
	ParentLables = newArray();
	ColumnNone = newArray();
	for(i=0; i<CLeng; i++){
	
		sex="";
		if(SexType==1){
		vr1 = i/2;
		vr2 = parseInt(i/2);
		if (vr1 == vr2){
		sex="_M";
		} else {
		sex="_F";
		}

		}
		
	Gen0Lables = Array.concat(Gen0Lables, "Gen0_Mut0_ID"+i+sex);
	ParentLables = Array.concat(Gen0Lables, "none");

	ColumnNone= Array.concat(ColumnNone, "none");
	}
	Table.setColumn("ID", Gen0Lables);
	Table.setColumn("Parent1", ParentLables);
	Table.setColumn("Parent2", ParentLables);
	
	StartingGen = configFilePath + "generation_0" + txt;
	saveAs("Results",StartingGen);
	
	selectWindow("generation_0" + txt); //-------------Cull the uneeded tables.
		run("Close");
	}
	
	if(FileType==txt){
	
	Gen0Lables = newArray();
	for(i=0; i<CLeng; i++){
	
		sex="";
		if(SexType==1){
		vr1 = i/2;
		vr2 = parseInt(i/2);
		if (vr1 == vr2){
		sex="_M";
		} else {
		sex="_F";
		}

		}
		
	Gen0Lables = Array.concat(Gen0Lables, "Gen0_Mut0_ID"+i+sex);
	}
	
	
	TemplateString=File.openAsString(templateGenes);	// open txt data file
	TemplateRows=split(TemplateString, "\n");
	
	Generation0Rows = newArray();
	
	//Parent Check
	LastTitle=split(TemplateRows[0],"\t");
	LastTitle=LastTitle[LastTitle.length-1];
	if( LastTitle != "Parent2"){
	appendParents=newArray("Parent1","Parent2");
	appendEntry=newArray("none","none");
	}else{
	appendParents=newArray();
	appendEntry=newArray();
	}
	
	for(i=0; i<TemplateRows.length; i++){
	if(i==0){
	temp = split(TemplateRows[i], "\t");
	temp = Array.concat(temp,appendParents);
	temp = String.join(temp,"\t");
	Generation0Rows=Array.concat(Generation0Rows, temp);
	}
	if(i>0){
	temp = split(TemplateRows[i], "\t");
	temp[0] = Gen0Lables[i-1];
	temp = Array.concat(temp,appendEntry);
	temp = String.join(temp,"\t");
	Generation0Rows=Array.concat(Generation0Rows, temp);
	}
	}
	StartingGen = configFilePath + "generation_0" + txt;
	
	dataFile = File.open(StartingGen);
	
	for(i=0; i<TemplateRows.length; i++){
	print(dataFile, Generation0Rows[i]);
	}
	File.close(dataFile);

	
	}

				
		
	
		}else{

popTypes = newArray("random","uniform", "gaussian", "standard", "mutant");
popSizes = newArray();
for(i=1; i<50; i++){
pop = i*12;
popSizes = Array.concat(popSizes, pop);
}


popSize = parseInt(popSizeChoice);
TLeng =parseInt(TLeng);

//--------------------------------------------------------------------------


/*
Table.create("generation_0");
Table.showRowNumbers(false);
Table.rename("generation_0","Results");  //RENAME
Table.showRowNumbers(false);
selectWindow("Results"); 
*/


//------------- IF RANDOM -----------------------------------

if (popTypeChoice=="random")	{
generation_0 = newArray (popSize+1);
generation_0[0]= String.join(Template_Array, "\t");

lengCheck=3;

if(!endsWith(generation_0[0], "Parent2")){
tempA = Array.concat(Template_Array, "Parent1","Parent2");

generation_0[0]= String.join(tempA, "\t");

lengCheck=1;

}


for(i=0; i<popSize; i++){

			sex="";
		if(SexType==1){
		vr1 = i/2;
		vr2 = parseInt(i/2);
		if (vr1 == vr2){
		sex="_M";
		} else {
		sex="_F";
		}

		}
	

tempA=newArray("Gen0_Mut0_ID"+i+sex);

for(j=0;j<Template_Array.length-lengCheck;j++){
tempA=Array.concat(tempA, random());
}

tempA=Array.concat(tempA, "none", "none");
stringA = String.join(tempA, "\t");


generation_0[i+1] = stringA;

}


				} 
				
				
if (popTypeChoice=="gaussian")	{
generation_0 = newArray (popSize+1);
generation_0[0]= String.join(Template_Array, "\t");

lengCheck=3;

if(!endsWith(generation_0[0], "Parent2")){
tempA = Array.concat(Template_Array, "Parent1","Parent2");

generation_0[0]= String.join(tempA, "\t");

lengCheck=1;

}

placeholderArray = newArray(Template_Array.length-lengCheck);
for(j=0;j<placeholderArray.length;j++){
placeholderArray[j] = random();
}

for(i=0; i<popSize; i++){

			sex="";
		if(SexType==1){
		vr1 = i/2;
		vr2 = parseInt(i/2);
		if (vr1 == vr2){
		sex="_M";
		} else {
		sex="_F";
		}

		}
		


	

tempA=newArray("Gen0_Mut0_ID"+i+sex);

for(j=0;j<Template_Array.length-lengCheck;j++){
val = placeholderArray[j] +random("gaussian")/5;
if (val<0){
val=0;
}
if (val>1){
val=1;
}

tempA=Array.concat(tempA, val);
}

tempA=Array.concat(tempA, "none", "none");
stringA = String.join(tempA, "\t");


generation_0[i+1] = stringA;

}


				} 				


				


if (popTypeChoice=="uniform")	{
generation_0 = newArray (popSize+1);
generation_0[0]= String.join(Template_Array, "\t");

lengCheck=3;

if(!endsWith(generation_0[0], "Parent2")){
tempA = Array.concat(Template_Array, "Parent1","Parent2");

generation_0[0]= String.join(tempA, "\t");

lengCheck=1;

}

randomSeq = newArray();

for(j=0;j<Template_Array.length-lengCheck;j++){
tempR = newArray(popSize);
for(i=0; i<popSize; i++){
tempR[i] = random();
}
tempR = Array.rankPositions(tempR);
randomSeq = Array.concat(randomSeq,tempR);
}

for(i=0; i<popSize; i++){

			sex="";
		if(SexType==1){
		vr1 = i/2;
		vr2 = parseInt(i/2);
		if (vr1 == vr2){
		sex="_M";
		} else {
		sex="_F";
		}

		}

tempA=newArray("Gen0_Mut0_ID"+i+sex);

for(j=0;j<Template_Array.length-lengCheck;j++){
tempA=Array.concat(tempA, (1/(popSize+1))*(randomSeq[(j*popSize)+i]+1));
}

tempA=Array.concat(tempA, "none", "none");
stringA = String.join(tempA, "\t");


generation_0[i+1] = stringA;

}


				} 
				
				

//------------- IF STANDARD -----------------------------------

if (popTypeChoice=="standard")	{
	column = newArray (popSize);

	if(TLeng <= 27){
	
	//ONLY NEEDS PART 1
	Dialog.create("Set Values");
	Dialog.addMessage("Give each gene a decimal value between 0 and 1");
	for(k=1; k<TLeng; k++)	{
	Label = Template_Array[k];
	Dialog.addNumber(Label, 0.5);
					}
	Dialog.show();

	StandardVal = newArray(TLeng);
	for(k=1; k<TLeng; k++)	{
	StandardVal[k] = Dialog.getNumber();
	}

	///NEEDS 2 PARTS
	} else {
	
	//PART 1
	Dialog.create("Set Values Part 1");
	Dialog.addMessage("Give each gene a decimal value between 0 and 1");
	
	for(k=1; k<27; k++)	{
	Label = Template_Array[k];
	Dialog.addNumber(Label, 0.5);
					}
	Dialog.show();

	StandardVal = newArray(TLeng);
	for(k=1; k<27; k++)	{
	StandardVal[k] = Dialog.getNumber();
	}
	
	// PART 2
	Dialog.create("Set Values Part 2");
	Dialog.addMessage("Give each gene a decimal value between 0 and 1");
	for(k=27; k<TLeng; k++)	{
	Label = Template_Array[k];
	Dialog.addNumber(Label, 0.5);
					}
	Dialog.show();

	for(k=27; k<TLeng; k++)	{
	StandardVal[k] = Dialog.getNumber();
	}
		}
	
	//Array.show (StandardVal);
	

	
	for(i=0; i<popSize; i++){
	Label = "ID";
				sex="";
		if(SexType==1){
		vr1 = i/2;
		vr2 = parseInt(i/2);
		if (vr1 == vr2){
		sex="_M";
		} else {
		sex="_F";
		}

		}
	
	column[i] = "Gen0_Mut0_ID"+i+sex;
	Table.setColumn(Label, column);
	
	
				}

	
	for(i=0; i<popSize; i++)	{

		for(k=1; k<TLeng; k++)	{
				column = newArray (popSize);
				row = i;
				Value = StandardVal[k];
				Label = Template_Array[k];
				Table.set(Label, row, Value);
						}
					} // loop end	
	
	for(i=0; i<popSize; i++){
	column[i] = "none";
	Table.setColumn("Parent1", column);
	Table.setColumn("Parent2", column);
				}


				} 


//------------- IF MUTANT -----------------------------------

if (popTypeChoice=="mutant")	{

column = newArray (popSize);

	if(TLeng <= 27){
	
	//ONLY NEEDS PART 1
	Dialog.create("Set Values");
	Dialog.addMessage("Give each gene a decimal value between 0 and 1");
	for(k=1; k<TLeng; k++)	{
	Label = Template_Array[k];
	Dialog.addNumber(Label, 0.5);
					}
	Dialog.show();

	StandardVal = newArray(TLeng);
	for(k=1; k<TLeng; k++)	{
	StandardVal[k] = Dialog.getNumber();
	}

	///NEEDS 2 PARTS
	} else {
	
	//PART 1
	Dialog.create("Set Values Part 1");
	Dialog.addMessage("Give each gene a decimal value between 0 and 1");
	Dialog.addMessage("For each individuals genes will undergo random gaussian mutation");
	
	for(k=1; k<27; k++)	{
	Label = Template_Array[k];
	Dialog.addNumber(Label, 0.5);
					}
	Dialog.show();

	StandardVal = newArray(TLeng);
	for(k=1; k<27; k++)	{
	StandardVal[k] = Dialog.getNumber();
	}
	
	// PART 2
	Dialog.create("Set Values Part 2");
	Dialog.addMessage("Give each gene a decimal value between 0 and 1");
	Dialog.addMessage("For each individuals genes will undergo random gaussian mutation");

	for(k=27; k<TLeng; k++)	{
	Label = Template_Array[k];
	Dialog.addNumber(Label, 0.5);
					}
	Dialog.show();

	for(k=27; k<TLeng; k++)	{
	StandardVal[k] = Dialog.getNumber();
	}
		}

	//MUTATION STR
	Dialog.create("Set Mutation Strength");
	Dialog.addMessage("Set the strength of mutation, (all mutations below or above 0 and 1 respectively will default to 0 if below and 1 if above.");
	Dialog.addMessage("Mutation Strength = random(gaussian)  / X");
	Dialog.addNumber("X  =", 6);
	Dialog.show();

	popMutStr = Dialog.getNumber();

	
		for(i=0; i<popSize; i++){
	Label = "ID";
				sex="";
		if(SexType==1){
		vr1 = i/2;
		vr2 = parseInt(i/2);
		if (vr1 == vr2){
		sex="_M";
		} else {
		sex="_F";
		}

		}
	
	column[i] = "Gen0_Mut0_ID"+i+sex;
	Table.setColumn(Label, column);
	
	
				}

	
	for(i=0; i<popSize; i++)	{

		for(k=1; k<TLeng; k++)	{
				column = newArray (popSize);
				row = i;
				Value = StandardVal[k];

				//MUTATION
				Value = Value + ( random("gaussian")  /   popMutStr  );
				
					if (Value>1) { // Can't go above 1.
					Value  = 1;
						}
					if (Value<0) { // Can't go below 0.
					Value = 0;
						}		

				Label = Template_Array[k];
				Table.set(Label, row, Value);
						}
					} // loop end	
	
	
	for(i=0; i<popSize; i++){
	column[i] = "none";
	Table.setColumn("Parent1", column);
	Table.setColumn("Parent2", column);
				}


	
	
	
				} 


//-----------------------------------------------------------------------
// Save Generation_0
//------------------------------------------------------------------------
if (popTypeChoice=="random" || popTypeChoice=="uniform" || popTypeChoice=="gaussian")	{
StartingGen = configFilePath + "generation_0" + txt;
dataFile = File.open(StartingGen);

for(i=0; i<generation_0.length;i++){

print(dataFile, generation_0[i]);

}


File.close(dataFile);


}else{

Table.rename("Results","generation_0");  //RENAME
Table.showRowNumbers(false);

StartingGen = configFilePath + "generation_0" + txt;
saveAs("Results",StartingGen);


selectWindow("generation_0" + txt); //-------------Cull the uneeded tables.
		run("Close");

}

if(isOpen("generation_0" + txt)){
selectWindow("generation_0" + txt); //-------------Cull the uneeded tables.
		run("Close");
}

}


// SAVE PREVIOUSLY USED SETTINGS


dataFile = File.open(settingsFilePath);

	print(dataFile, SexType);
	
	print(dataFile, popChoice);
		print(dataFile, popSizeChoice);
		print(dataFile, popTypeChoice);
		
	print(dataFile, unitChoice);	
	
	if(unitChoice == "percentage"){
	print(dataFile, d2s(DeletionSize,6));
	print(dataFile, d2s(BreedingSize,6));
	} else {
	print(dataFile, DeletionSize);
	print(dataFile, BreedingSize);
	}
	
	print(dataFile, numberGenerations);
	
	print(dataFile, d2s(mutRateOffs,10));
	print(dataFile, d2s(mutRateT2,10));

	print(dataFile, mutDistOffs);
	print(dataFile, mutDistT2);
 
	print(dataFile, mutStrengthOffs1);
	print(dataFile, mutStrengthT21);

	print(dataFile, mutStrengthOffs2);
	print(dataFile, mutStrengthT22);

	print(dataFile, mutStrengthOffs3);
	print(dataFile, mutStrengthT23);

	print(dataFile, crossOver);
	print(dataFile, d2s(crossOverProb,10));
	print(dataFile, crossOverComplete);
		
				
	print(dataFile, MatingSystemChoice);
		print(dataFile, ALPHA);	
		print(dataFile, BETA);

	
	print(dataFile, d2s(inversionRateOffs,10));
	print(dataFile, d2s(inversionRateT2,10));
	
	print(dataFile, d2s(duplicationRateOffs,10));
	print(dataFile, d2s(duplicationRateT2,10));
	
	print(dataFile, d2s(scrambleRateOffs,10));
	print(dataFile, d2s(scrambleRateT2,10));
	
	print(dataFile, d2s(unitRateOffs,10));
	print(dataFile, d2s(unitRateT2,10));

	
	print(dataFile, crowdOperator);
	print(dataFile, crowdThreshold);
	print(dataFile, crowdNumber);
	

File.close(dataFile);


dataFile = File.open(imageDIR + "/AlgorithmSettings.txt");

	print(dataFile, SexType);
	
	print(dataFile, popChoice);
		print(dataFile, popSizeChoice);
		print(dataFile, popTypeChoice);
		
	print(dataFile, unitChoice);

	if(unitChoice == "percentage"){
	print(dataFile, d2s(DeletionSize,6));
	print(dataFile, d2s(BreedingSize,6));
	} else {
	print(dataFile, DeletionSize);
	print(dataFile, BreedingSize);
	}
	
	print(dataFile, numberGenerations);
	
	print(dataFile, d2s(mutRateOffs,10));
	print(dataFile, d2s(mutRateT2,10));

	print(dataFile, mutDistOffs);
	print(dataFile, mutDistT2);
 
	print(dataFile, mutStrengthOffs1);
	print(dataFile, mutStrengthT21);

	print(dataFile, mutStrengthOffs2);
	print(dataFile, mutStrengthT22);

	print(dataFile, mutStrengthOffs3);
	print(dataFile, mutStrengthT23);

	print(dataFile, crossOver);
	print(dataFile, d2s(crossOverProb,10));
	print(dataFile, crossOverComplete);
		
				
	print(dataFile, MatingSystemChoice);
		print(dataFile, ALPHA);	
		print(dataFile, BETA);

	
	print(dataFile, d2s(inversionRateOffs,10));
	print(dataFile, d2s(inversionRateT2,10));
	
	print(dataFile, d2s(duplicationRateOffs,10));
	print(dataFile, d2s(duplicationRateT2,10));
	
	print(dataFile, d2s(scrambleRateOffs,10));
	print(dataFile, d2s(scrambleRateT2,10));
	
	print(dataFile, d2s(unitRateOffs,10));
	print(dataFile, d2s(unitRateT2,10));

	
	print(dataFile, crowdOperator);
	print(dataFile, crowdThreshold);
	print(dataFile, crowdNumber);
	

File.close(dataFile);
```
