## Supplementary material for "Shining a light on camouflage evolution: using genetic algorithms to determine the effects of geometry and lighting on optimal camouflage": Settings.txt

```
E:\GreySphere ImageJ\Multiple Populations Demo Run\4_grass\3_Hybrid\
E:\GreySphere ImageJ\ImageJ\plugins\ButtonGame\Template.csv
```
