## Supplementary material for "Shining a light on camouflage evolution: using genetic algorithms to determine the effects of geometry and lighting on optimal camouflage": sweep1.txt

```
C:\Users\dynob\Documents\GreySphereEvo\GreySphereExperiment Run\\12_heathChalk\3_Hybrid\
21
```
