## Supplementary material for "Shining a light on camouflage evolution: using genetic algorithms to determine the effects of geometry and lighting on optimal camouflage": Sweeper_Killer1.txt

```
sweepDIR = getDirectory("plugins")+ "ButtonGame/sweep1.txt";

sweepStrings =File.openAsString(sweepDIR);	// open txt data file
sweepStrings=split(sweepStrings, "\n");

sweepDIR = sweepStrings[0];

GenerationNum = sweepStrings[1];

CurrentPath = sweepDIR;

fullList =  getFileList(CurrentPath );

folderList = newArray();

ID = "sweep_1_"+random();

for(i=0; i<fullList.length; i++) { // list all .txt files
	if(startsWith(fullList [i], "Combined_GenPat_")) {
		folderList = Array.concat(folderList, fullList[i]);
	}
}

for(i=0;i<folderList.length;i++){
foldName = folderList[i];
foldName = replace(foldName, "/", "");
foldVals = split(foldName, "_");
foldGNum = parseFloat(foldVals[2]);

tArray = getFileList(CurrentPath+folderList[i]);
processedArray=newArray();


	if(tArray.length>0 && foldGNum<=GenerationNum-1){
		for(j=0;j<tArray.length;j++){
		
		gateDIR = getDirectory("plugins")+ "ButtonGame/Append_Gate/send_status.txt";
		gateSTATE =File.openAsString(gateDIR);	// open txt data file
		while(gateSTATE==1 || gateSTATE=="1"){
		gateSTATE =File.openAsString(gateDIR);	// open txt data file
		wait(600000);
		}
		
		
			if(endsWith(tArray[j],".jpg") ){ 
			File.delete(CurrentPath+folderList[i]+tArray[j]);
			processedArray=Array.concat(processedArray, folderList[i]+tArray[j]);
			Array.show(ID,processedArray);
			}
		}
	}


}

close(ID);

exit
```
