## Supplementary material for "Shining a light on camouflage evolution: using genetic algorithms to determine the effects of geometry and lighting on optimal camouflage": WorkingDirectory.txt

```
C:\Users\dynob\Documents\GreySphereEvo\GreySphereExperiment Run\28_gravelMix/3_Hybrid/
```
