## Supplementary material for "Shining a light on camouflage evolution: using genetic algorithms to determine the effects of geometry and lighting on optimal camouflage": Sample_Backgrounds_Download_Link.txt

```
https://www.dropbox.com/scl/fi/bx0d8wk7ury7rop516p42/Light-SceneStat_Supp.zip?rlkey=yz32g444tehdmoq7uyxf6o2aq&st=qitdu9va&dl=0
```
